# Extreme GC3 Codon Bias in a Novel Brown Seaweed Virus Results in Pseudoambigrammatic Characteristics

**DOI:** 10.1101/2025.03.14.643323

**Authors:** Rob J. Dekker, Wim C. de Leeuw, Han Rauwerda, Marina van Olst, Wim A. Ensink, Selina van Leeuwen, Job Cohen, Klaas R. Timmermans, Timo M. Breit, Martijs J. Jonker

## Abstract

Although viruses are often studied in relation to disease, they can also offer valuable insights into RNA functionality. Due to their vast range of hosts and high mutation rates, viruses can quickly adapt to changing environments. It is therefore expected that viruses exploit all possible RNA functionalities to develop strategies for host infection and propagation. Our aim is to discover RNA viruses with survival strategies that reveal unknown RNA characteristics and functionalities. We have chosen seaweed as host organism because relatively little is known about RNA viruses in seaweed. Additionally, seaweeds are evolutionary distant from terrestrial plants and inhabit environments with entirely different conditions, increasing the likelihood of discovering new RNA viruses with unknown survival strategies. Here we report a new, unclassified negative-stranded single-strand RNA virus from seaweed *Saccharina latissima* that showed a unique genome characteristic. The novel virus, named SalaUV-NL1, contains a large segment of 7.065 nucleotides coding for a 2.296 amino acids protein and a small segment of 2.120 nucleotides coding for a 328 plus a potential 315+ amino acids protein. The large segment also appeared to have an additional large open reading frame (ORF) on the negative strand, suggesting it could be an ambigrammatic virus. However, the virus displayed an extreme GC3 codon bias (98%) in the (+)ORF, which differs from the typical avoidance of just the reverse-complement stop codons seen in ambigrammatic viruses. Consequently, the (−)ORF appears to occur accidental and is unlikely to encode a functional protein. Therefore, we have termed our virus to be *pseudoambigrammatic*. Several other viruses with the same pseudogrammatic high GC3 codon bias were identified in Genbank, most without a (−)ORF. The SalaUV-NL1 virus codon bias surpasses the high GC3 codon bias of the *S. latissima* host genes, however other species that host pseudoambigrammatic viruses do not display a high GC3 codon bias. Comparison of several variants of SalaUV-NL1 showed that the relative nucleotide change rate, particularly for silent changes from A/T to G/C, was extremely high (up to 81%). This novel virus demonstrates a new survival strategy of RNA viruses that is not yet understood.

## Supplemental Document SD2 for "Extreme GC3 Codon Bias in a Novel Brown Seaweed Virus Results in Pseudoambigrammatic Characteristics" (part 1 of 76)

```
>NODE_1_length_15848_cov_37.681204_g0_i0
AGGGAGCGGCTGAAACGGTGGTGGCCGCGCCAGGCTTCAGGGTGATGGCTACAATGAACCCAGGCGGTGACTTCGGCAAACGAGAGCTATCTCCCGCTCTCAGGTCTAGGTTTACCGAGG
TTTGGGTACCCGCCCTCTCCGAACGCGAAGACATGCAGGGTGTAGTGCAGAAGGCTTTTC
AGTTCGGAAAAGTGGCGCTGTCTCCCGGTGAGGGGGAATTGACGCAGATGGCTGGCCCGA
TGCTTGACTTCGCCTGGTGGTTCAACAATGAGGCTTCTCCTTCCCTAGCCGGTGGAAACG
GGCTTTCGTTGTCCGTGCGAGACCTCCTTTCTTGGACAGGGTTCATCACCTCTTCCCTCG
CGGTCGGAGACAGCGACACCGACACTTCGTCCTCTCGCTTGGTCGACACCTCTGGATGTG
TTTCTGATGACAGCATAACCGGAACGGAGAAGGTCAAGGCTTTGGGACCTTGGGAGGCGT
ACGTCCATGGGGCTTCCCTTGTGCTTCTGGACGGCATGGGCCTTGGGTCTGGTCTTTCGG
TGACTTCGATTCGGCGCCTGAGGGCGGCGTGCGCCGCCAAACTTGCGCAACAGATTCCGT
CGTGCGCTGAGAGGGACTCGGCGCTCGCCCAGCTAGCCGCTCACGGTGAAGCAACAGCTA
GAGGCCTGGTGGCGCTAGACTTCAGGGTTCGCCCGTCCACGTGCAACGACGCAACGCCTA
CAACCGCTGCCGCGCACCCACCTGTCACGGGTTATGTTGGAACCGCCGGCGATGTAACCG
CTCACACCAAAACGGCCGCAAACACCGTCCAGCTCGACGTGAAAACAGCGGGTGCGTCGG
AGTTCGGCGTGGATCAGTTTTTCACGACGTGTGGTCCTTTAAAAGCGAAGGGCGCGGAGA
CCGGAGAGCTCGACTTTTCCGTTCGAGCACCGACAACCTCGAAGAATCTGTTCCGGGTCT
TGCGAGCACTTCAGGTAAGGAAGGCCGTGCTTCTTGAAGGGAGCCCGGGCGTTGGTAAAA
CCAGCCTTATTTCTGCACTGGCTGCAGCAACAGGACATGAGTTGGTCCGGATCAACCTAT
CCGAGCAAACCGATGTCTCCGACCTCTTTGGCTCAGACCTCCCGGTTCCTGACTCGGACG
GGGCGGACCAATCAGAGCCATCGGAAGGAGGCGGCGGGACAGGTTCTGGTGCCAGGTTTG
CTTGGTGCGACGGAATCTTTCTCAGCGCGCTGAAGGCCGGAAAATGGGTTCTCCTCGATG
AGCTGAACCTCGCGACACAGAGTGTGCTGGAGGGCCTCAACGCATGTCTGGATCACAGGG
CAGAGGTCTACATTCCCGAGCTGGGGCGGTCGTTCCGATGTCCTCCGACGTTCAAGGTCT
TCGCCGCTCAAAACCCACTCGGCCAGGGCGGGGGGAGGAAGGGCTTGCCGAGGTCTTTCT
TGAGTCGTTTTACCAAGGTTTTTGTCGACCCCTTAACTCCCGAAGACCTGCTATACATTG
CCGAGAAGAAGTTCCCTTCGCTTGCTGTGAACATCGTCGGCGATGAAGCGTCTCTATCCA
AGCATACACTTCTGTCGCGAATGATCACGTTCAACAGCATGGTTCAACGAGACACCGTGG
ATGCTGGGAAGTACGGCCGGAAGGGCTCCCCTTGGGAGTTCAACCTCCGCGACGTGTTTC
GCTGGTGTGAATTGATGATCAAGGAGCAGTCCTATTTCGATGGCCGTTGTGATGGAGACA
TGGATGTCGACCCAGAAGGATGGCAGTCTCGCTGGGAGCCGTGGCTGCTGGTGGACACTC
TCTACATTCAGCGAATGAGGACCCACGCCGATCGCGAGGCACTTCTTGCGTGCTTCAAAG
AGGCGTTCCCAGAAGCGTTTTCTTTGGAAATTTCTTCGCAGGGAGGTTCCTCGGAAAGCT
CTTCGGAGTTGGCTTCGAAAGGGACTATCCGACCAAACGTGTCAGGAAAGTTCTTGTCAG
TTGGGGGAGGATTGGCGGTTGGTGGAATCGGAACGCACCCTGTTTTGAGAGTAAGCCCTG
ACTGGATCCAGGTCGGTCACACGGTGCTCCCCCGTGGGTGTTGGTTAGACTCTGAGGGGG
CAACCGGCGGCGGGGTGGGAGATCAGCTTGAGAACGGGATGCCTATGGCTTTCGCGTTCA
GAAGACCTCTTCAGGCGCTAGCAAGGTGCGTTGCCATGCGCTGGCCAGCCCTCGTCGTCG
GCCATCGAGGATCGGGAAAGACGAGCATTATTCAAGGCCTCGCGGCCGCTGTCGGTGCAA
GGCTTACCGAGGTAGCCATGACGCCTTCAGTGGACGTGACGGAACTCCTCGGCTGTTTCG
AACAGACGGATGCTATGGCCGAACAAGACACTCTCCTGGAAGCGCTGCAAACATTGACAG
AACAAATCAGCCACGCGATCCTCGGGTCTTGCGCTACTCCTGGCCTGCCTGAGAGAGCAG
GAAGATGTGGCGTGGTATGGAACGCCTGGCATGCCGTCCGCATGAGCTATAGAAGCCCGC
TCTCCCCGTCACGTGCACAGGGGTTGGACGGTGTTCCTGGTTTCGATGCACAGGGGATGT
CGGCAGTGCAGCACCTCCTCTCCGCCGTTCGGGACGCCATCCAGCGCCTTTCTGATGAAT
CGGACGACGCGAATTGCACAAAAGCACCTGACCCGCCAGGCGTCACTAGTAGGCACGGCA
GTACCTGTGGTAGTGACGGTGGAGGTGTCGTCGGTGGCGGTGACATTACGGCGTCACCCA
CATCATCGACTTGGTCTTCATGCTCAACACTAACTGGTATGGCGAATTTAGCAGCAATCC
TTGCTGTAAAAGTTCGCCGTGCACAGATGCGAACTGTCGTGCCGCCATCTGGCGCTGGTG
GGAAGGATCAGAGTGAGGGGGACCTGAACAGGAAAGTGTCGTCGTCAAGTGCGTCGTGCT
TCCGCTGGAGTGACGGTGTTCTTGTTGAAGCCTTGGAGAGGGGTGACTGGGTTGTACTGG
ACGGCGCTAACCTGTGCTCCGCAAGTGTATTGGACCGTCTCAACCCTCTTCTGGAACCTG
GGGGTGTCCTTCCTTTAACCGAGTGCGGCACCTCGGACGACAACAGCAAAATAAAAGAAT
CGGGCGAAAGCGCATCATCTCACCGGATCGTGCAGCCCCACCCAAACTTCAGACTTTTCC
TGACGGCCGACCCAGCTTGCGGCGAGGTGTCACGCGCAATGCGGAATCGTTGCGTTGAGA
TTTCTCTTGTCGAAGCCCCGCCCGCGACTGCCGTTGGCCCGGTTTGTGGTTCTCCGGACG
GAAATGGCGTGTTAGCTCCGTTGACGGAGAACTCAACGGATCTTTTGTCCGTTGTGCGCG
CTTCTGGGATCACCGACCCTCGCGAGGCGACGGCAGCGTTGGCGGCGCACTCTGCGTTGG
TCTCTCGACGGTGTAGAGGCAAGGGTAGTGCTTCGTCAGGGGAAGGTCCGGCTCCTAGAT
CGCTCAAGCTGTGGGCTGACCTTGCCGCCTCCGCGAGGTCTCGGTGCTCGGTGCCAGATT
CGTTGAGGGCAACTCTTTCCTTGGCCTATCCTGCTTTCCGCGCTGGCGGCGGTGGTGGCG
CGTTGGCCGAGGGGAAGGTGGCAGAGGCTGCGCTTTCGGCCTGCCTTTTCGCACCCGACG
GCGATGAATTACACCCTAGTTTCTCGGAGTTGTTAGAGGTGTTGGCTACTTGTGCTTGGG
ATGAGGTCGTCCGACACGGGGTCTCCAGCCAGGTAGATCAGGACTTGAAGGTGTTGCGAA
TTTTAGGAGCCGCGTCATCATCCGGCTTGGGGGATGCGCCTCGCCGGCTGCTCTCCTTGG
TGTTGGGAACGGTGGTGGACAACACTGCAGTCAGAGTAAAAGGGAACGTTAGCCCTCCGG
CGGTGGGGTACGGCGACCTAAATCTGACCCGAGACGACGAACAGTTCATTGTTTCCGTTT
GTTCTCTTTCGGAGGCAAACGGTGACTCGACCACCAAACTACAGCTTCAAGCCGCCGCGC
TATTCGCGCGTAAAACTTGCGTTGGTGATCGTCACTTACGTTTGATGTTGGCGACTAGAC
TCTCTGCCCTGGGTGGTGGGCCTGAGTTGGGGTCGTCATCGGCAAATGTCGGGGATACTG
TGGGCGCCATGATGAGGGCCTTGTTTGACTGCTCGGGGTGGACGGACGTTTCAACATTGC
TTGCAGAAATTTCTTCAGATTTGCCTGGCGGCTCGTCGTCGAAAAGCGCCGTAGGTCTAG
AGCGTAGTGTGTCTACAGCAAACAGCATGTGGTCTCCGCATGACCCGCGATCTAACCCGG
ACTTGTTCCGATCTCAGCAAAGGGCGAGTCAAACTTCCTCGAAGTTGCAGGCCTGCATGC
TCTTGTTGGAACTCCTGGACGCTTCCCTCAGCCGGCGTCTTCCCGTGATTTTGTCTGAAC
GATCAGCCATCGAGAAGGCGCAAGTGCGGATAAGGAACGGGCGTGGAAGTGTCGCTGGGT
TCGGTTGGTTAGCGCTGTCCTGCTTGGTGTGCGACGGCGGCCTGGATGCTCTCAGAATGG
GGGCGAGAGGGAGCGGGTGTGCGGAGACGCGCCTCGCGAGATCAGCACTCGTCCCCTACC
TGTTGCCTCTTCTCAGGGCGGTTGATGGCGTTGTGAATGGTCTAGTCTGTCGAGAGGCTG
TCGAGATTATTGCGGAAGGTGATGCCGCGGTGCCGGCTAGTGACATCCTGTGCGCTGTGC
AAGAGGTGCTGGTTGCACGGGATTCGCTTGCCGGACTGTTGACGTGTCCGTCGGCAGCTG
TTCCCGGTCCTGATGCTTCTGCAGGGGGAGAGGGGGAAATTGGAGAGATGCTGTTTGGGT
GGGACCACTTTTTGGTGGCCTGGCAATGGCTTCACTGTGCGGTCGATGCCCTGAGCGTCG
CCGTGTCACCTTTGCATGGCCGTATGGATTCGTCCGACATGTCTGGTTCATGTTCGGGGC
TCAAAGCCGTGGTAGCCCGGGTTGACGCAGCGATGCTCGAGCACGCAGGTGGTGCCGCTC
CTGGCCGGGACACCTTGTGGGAGCGAGGGCCGAGGGCAGCAGCGCCTTCTTCGGCGAAAG
GAGCGTTAGCTATTGCGCGGCTCCATCGCCTGGCACAAGAGTTCCGAATACTTCCTCAAA
TGGAAGCTGGAGGGATTGGGTATGGAAACGAAGGAGAGGGTGAAGGCGAGGTAGGAGTTA
CTCTAGGGAGGTTGATGAGAGACGCCCACCCGGCGTTGTGTGTGCCGTTGGACGTTCGGC
GCGAGTTGCTCGACGCACTTTGTACCCTTCACTGGGCTGCTTCGTGCGAGCTAGGCGATA
AGTCAGGTGCCGCCGAGACTCCCGCTCTGACTGCTGGTCTGTCTGGTCGAAAGGAGGACG
CCGGTGGTGGTGATGTAGGAGATGGTTGTAACGATGGCGGTGATTCTCTCGCAGAACTAC
TTCCTCCGGCTCTTGAGTCTTCTTTGAAGTTGGCCAAAGATAGGTTTCACGCCAAGCACA
AGGGCACACGTCTTGGCTCGAGCCAGCGGGAGGAGGGCATAGGTCGTGACGATCTTGAGT
TTGGCGAGCGTTTCGACGACTTGGACACGGAAGCGGCGGAGGCCGTGGCAAGCGCTACTC
TTTTGGTTGTTTCGGGCGATGCGTCTGTTGGCGGTGATGGTGCCGGTGGTGGTTCCACCC
ATGGGGTCGAAGGTGGCGGAGTATTAATGAACTGGGCTCTCGTGCAGCTTTCCTTGCTGA
GGGAGCACTGGATAGCGGTGGAGGAGAGCGCTGTTCTCGCCCTGCTGTCGAGCTACGAAG
TCTTTGGTAGAAATGTAGCGGTGGTGACAATACTGCCTTCAAATCCGCCAGTGGCATCTG
GTAAGCCCGCAGCGGGAAATCAAAGAGCCACTTCTTGGTCCCATCTAGACCAGGTGGAGC
TCATGTCGCGTGTAGCTCGCCTGCGGTCGGCTGTTTTGTCGACGCCATCGCTCTCCCCTG
CGGTGGCCAGGCCCTACCAAACGCTCTTATGGGCGTGGGGAAACCCCACCACGTGGCCAA
CGGTGTCGGGACCCTTGCTGTCGAGGCTGCTTCCTCTTGCCCTTGATTCGTTTGCGCGAA
GGCTTTGGGAAAACGTCGCCGGGACTCCTGAGGGAGTCTCGCTTCAGCTAGCGCCTCCTC
AGATGGTGCCTCAGGTGGGGTCGGACGGTATGGGAGGTCCGGGGGGTAAGGTGTTGCGGG
CACAGGGAGCATCAACTGCGCTGAATGGTCCCGCGCAGCTGTTGACGCTTGCTAGGACGG
CCTTTTTCCTCCGACTTGTCTCCACCGCAACTTTTCCGGGTGGCATCGTGCCTGGGGTAA
ACGCCCAGCCTTGCAATCCTGCGGCGGTTGATTTGACGCTGATGAATGCCTCCGCAAGAC
TGGTGCAATATCGGGTCGCCATGCGAGCCGTGCAAGCGTTGCGGGATATCACCCCTGGCG
CGCTTAAGTCGTTGGTGGGTGTCTCGTGGGCGGGGCTGTGTAGGACACTCGAGGCATTTG
ATGGCTTGATCGCTGAGGCGGGGGGTACGGCGACCGATGAATACACGGCCTCGTTCCGCG
ACGCTTTGCGATTAGTCGCCAACAAGACCGGCGAGGGGGACGCTGCTCTCGAGCGTGCTA
TTAAAGCATGCCCGGACGGAAGGCTGTCTGACCACGGGGCTGCACTGGTGTTGCCAGCCG
CGACGTGTTTAGTGACAGCGGTTGGAGCTTTGGGAGAGGACGGCGAAGGGCCGACTACAC
GTACCAAGGCGGCAGCAGGTTTGGGGATGGCGCTTCTTGGCTGCTTGAAGCTTGCTTTGC
TGTTGCCTTCTTCTCCGGTTGACCCCGGACTGAGACCGGCGCTACAGAAGAGTCTTCTTG
AGGAGAGGCTTGACGGAGTGAAGGGCGAGCTTACCGTGAGGCGGTGGTCTTTGCGATTGG
AGGGAGGCGGAGATGTTTCGCCAGAGATGGTCCCCATGCTGAAGCAAGCGCGAGAACTCG
CCGACGACTGCCAGAAGCTTGGTCTGGAGGCGATCGAACGTCCCCCAGACCGTCCTGACT
TCCACGAACTTTTCCGTGACTGCCACGCCTTCGCCAGAGGAGTTGGAAACCCCGATCGTG
TCACCATCCTCGCCACTTCCCTCTCAAGCTTCGCCGGCTTCAAGTTGCCGACTGCTCAAA
CTGAAACCCAACTACCAAGCGAGGCTTGCATCTCTCGGGGCGTGAGGACAGGACAAGCGC
TTGATCATTCTCGCTTACTTCAGGAGGAAACTGTGTGGCAAGGGGCTGCCGGGGCGTTCG
TTAGTCGTTGTCGGGATGAGTACGGCGAGTCGTACGTTGATGTTGTTACCGGCATCTGCG
ACGCTGTGGAAGTGACACGCGTCGGTCTCCGTCTTCTCGCTGCCTCTTGCGCTGAAGCTG
TGGACGTGAGCAGAAACGCCTATGCACCTGATGGGGGGGTAGTGACGGTTCCTTCCCTCG
CACGGCTTCAAGGGCTGCTGCTCTGTTTCCCCTACCCGTGCTCGGAGGGGTTAACGGCGG
TGGAAGGAGACGGTGATGCTTCGGATGACCTGTGCGACGCGCTTCAGGTTGCGCTTAACC
CTGATACCTTGAGTTGCTTGGGCAGCTTCCAAGAGAAGGATGGGCCTGTTGCGGCGACGG
GTGCGCAGCATATGACAGTTCTGCAGGCGGTTCTTTCACGGGCCGAGCTGTTGCTGTCTT
CTGGCTCCTCTGGCAAGCCTGCGCTTGACGTGATTGTTACCGCGATGGGAGCTGCAGTGG
ACGCCTGGTCCAGGCTAGAGGCTGAAGAGACTGAGAAGCGTCGCAAAGAGGCCGAGATTA
TCAAATACAAGATGCAAGAACACGCGGTCGAATCCGAAGAGGCGGTCAATCTCGCGCAGC
TGAGATCGCTTTTCCCCGACTATCACTCCACCTACAAAGACCTCACCGTCGACCCTAGCC
ACCAAGACCAAGACGATCCCGTCGACCACGACGCGCAACCCTCGGACGACGTCGATGCGA
GAGTTAGAGCGCTCGGTCATCTTTCCGAGAAGGACTTGTCCTCCGTTGTAGCTCGACACG
CTAGAATATTCCTCTCATTCTCTAGGCGGGAGCGTGTGAACGCCCGTGCGCTTGCTCGGC
GTTGCTCAGCGTCCTCTGTCACAGCCAACAGCAGTTTCAGCAAGGCGGGCATCTGCTCGT
CGGATTCGGAGCGGCTTGTTGCCTTTGGCGACTCCTACCGCGCGGCAGTTCTCCTGGCAA
CCCCGACTGCTAAGCTACCGGCGTCGCTAGCCATGCCGACATACGGGGGTGGTTCGACAT
TGGTGTTGCACCTAGAAAAGGCGTTTGCCGGGTCGCATTTGCTTGCCGTTGCAGATGCCG
CCAGGCTTTGTAAATCGGGGAGAACCTTGCTCGAAGACTTGTCGGTGGCGGAAATGGCGA
CGACTGCAGGAGACCCCAAGAAAAATAGTCCCAAGACCGGGAAGGGGAAGGGGGTGGCTT
CGTGTAAGGGTGGAGGCGTGTCGGGGCTTGATTGGCTTACAGATGGTGGAGCTGGGAACA
ACCTGCCTTTGGTAGATCCGTTCAAGAACGTCCACCTGGACTCTGACATCGTCGAGACCA
GACTGGCTGATGCCCCGCTAGCGGCGGTGCTGAGGAGGGTGGCTGGGTTGCTTGAAGAGT
TCCCGGGCCACGGTGTTCTCATCCAGTTGGCGCGCATTGCTGACAGGGTCAGACGAATGC
CGCTCCATTCGCCTCTTGCGGCTGTGCTAGCGGGCGTTGAGCTGACTCTGCGGAAGGCGC
AGGATTGGGAGCAGCACGCGCATAGAGGCGTTAGCCTGAAAGAAGAGCTGAGGACGCTCA
GCTCCCTCGTCGTCCGGTGGCGAGCTGTTGAGCTCAAGAGTTGGCCTCAGTTGCTGGACG
CCCGAGAGCGTTCTTTTGCGGCCAAGGCAAACCGCTGGTGGCTGCACCTGTACCGGCTGA
TCACGGGCGACTGGGGAGAAGACCTGCGTGCTTCGAACCCTCTCAACAACCAAGCGCCTT
CTTCAATGGAGGCCCCGCCCTCGGAAACTGCCCGTGTCTCAGCCCTGGGTGAATCGTTGC
CTGGCAAACAATTCCCTTCCCCTGATTGGCCAAGTGCGGGTAGGCTGTTCCCTAATTGGC
TTTGGCTGGGTCTCGTCTCGGAGGATGGGGCGAACACCAAAACTAACTCCTCTGGTGTTG
GGCTTGGCGGAAGCGATTTCGATCATGCTCAAGGCCTTTTCCAACCCCTGGACGACTTCT
TGCGCACTTCCAGTGTGGGCGAATTCTTCTCTAGGCTGCAGATGATCAGAGCTTTCGCCG
CCCATTTACGAGCGGTTTCGGATTCGGAGCTTATTTCGGTCTCTAATGCCGATGACGCTG
TTGAGGGCAGATATGGCGGGGCGCACGCTTTGACAAACGTGCTGGAAGGATTGTGGCAGT
ACTACGCGCAGTTTTCGGAGGAGGTTTTGGTTGCCAGAGACTTGGTGAGGAACAGCATCG
AGAAAAAACTCAAGGAAGAGGCAAAGCTTGCAAAGTGGGACGAGCAGACCTACTACTCTC
TTGCAGAGGCGTCCGAGAAATCTCACAGGAAACTGAGCAAGCTCGTTACACAGTACGACG
AAGTCTTGGACGTTTCTGTGTCTGAAATCCTCCATCGAGCTTTGGTCGCCGGCATTGGCG
AAAGAAAGGAAGGAAACGACACGAGCCCCCAGGCTCCATGCACGGAGATCCCGAGCCTAT
CCGCGATTTTCTCCTTGGTGAAAAAGGTGGACTCCGCTTCGGACTTTGTGGACGATGACG
ATCAAGCTGTCGCCGAATCCAACGACATTGCCGGCCGCGAAGACCATGAAGAAGACCTGG
GCAAGCCGCAGATGCCCCCACCTTCTACGAAACCCCCAAAACAGCAGCGTCTCAAAGCGA
AGTCGGTCTCTTCTCCGGAGAATTCCCTTCAAATTTTGGACGCCTGCCTTCCTGTGCAAC
CGGTAGCAGCAGCACCTGACGGGGTCGTGTCGAGTTCTAGCAGTGTGCACAGTGTCGGGC
TGTCACCATGGCTGAGGAATGCTCTTTTCGGCGTCGAGCCTGACGGTAATGCCTCCTCCT
CGGCTTCAACGGCGACCACGGCGCTAACTGCTCGCATTACTTCCCTGAGCAACCGCATGC
GCTCCCTGCTGCTGAAGCGGGTCTACGCCAAGAGGCGGTTTGGGTCCTCGGGGTCGGGGG
GTTGGGCGGATGAGGGCAGACCGGCGGGTTTCCTTGGGTCGGGGTTGGGAGAGGAGCTGG
CTCTTGCGGTGTTCGGTCGGATTCAGGCGTTGAGGGCGAAGAACGTTGGCAAGCAGGTGA
AAAAACGAGCGGTGCTTGATCTTCTAGGTGGAATGCGCAAGCAGGGTCTTCGCTACGCCA
AGTCGTCTACTCCACCGCAGGCGTCCGACATGCTCCATGTTTTGGCGCTTGACAAGCCCT
TCTCCGCAGACAGGCTTGCCGGGTTTGATGACGCGTGCGTGCTTGCCGGCGGGGATAGTG
GGAAGAGTGCGGCGTCTCACGTAGCAGACGTGACGAGAAAGGCGGATAAGTACTGTCTCA
GGGGTTTGAGCGAGCTGTCCAGGTTGAGGCTTGAGGCCGGTGCTCCGGTATCGAGGGACA
TGACACGACGAGAGGCCGAGCTAATGCGTGGACTGGCAGAGCACTTGGGTCTACTGGTTC
TTCAGCAAAGAGGCGCCACGGCCGTTCTTGAGTCGGAACTGTGGTCTCTCACCCAGGAGG
TCGACATCGTCCAGTCCCTCACCCAAAACGTTGGTTCGGCCACAACGTCCGCGTCCAGCG
ACGATGCCGGCGATCTTCGTAGTGATGGTGAATCTTCGGCAGGCTTAAAGCTAGCGCTTC
CGCCCCAAACACCTCTTAGATCGGCTATGGAAATCCAGCGAGTTGGTTTGCTCAGGGGTG
TGGAGGCCATCCGCGAGATCAAGCTGTTGGTGAAAGCCGTCATCGGGTCGGACTCGCCAA
CTGGCGCTTCCAAGTCAGGTGGTGGAGATGCTGAGATGTGGGGGTTGGCGGCCACGGATG
CTGAGACTTCTACAGAGCTGGTGGTTGCGGTGAAGGAGTTGGAGAAATCTATTTTGGAGA
TGCACGGCCGCCTCGAGAGACATCCTTCTCCCGCTTGTTCTGGACCTTCTCGCGACGGCA
GCGGTGACGTCGAAGCATCGCCTCTGCTTAACGCGGGAGCTTTGGCGGATGTCGTCACGA
CTCAAGAGAAGCTGCGGGCCCTGTCCGGCGATGCAACCAAGCTTTCGAAAAGGTTCGCAA
ACGTTGTGCCGCCTTCGGTCCTCATTCGGGTTGCCACGCATTTGGGCGGCGTTCATACGG
CGGTCCGGTCTCTGCTTTCGGAGAATTCCGTCATGCGCGGCTGGATGTCGACTCAGGCTA
CATCTGTCGTGGTCGCACAAGGTAGTGTCGACATGGTGGGTGACACGTCGGATGCGGTGG
GACCTTCACTCGAGCAGGTCAAGGTTGCCGTGCATGTCTCGAAGATTGGAAACCATCTCT
CAGAATCGGTGAAAGCGATGCTGCTTTCGGTGCAGGCGCTTTGCCCCCGCAACTCCGAAC
AAGCCTTGTCGACATCTTACCGCGAAGCTGAAGAGGGTTTGCCAAAATCAACCGGCGAGC
CTGCCCCCGAGGGTGATGGGCTCGTCACGGAGGACGGCCAAGAGGACGATGAGTGGTCGA
CCGGTTCTACTCTGTTCGAGGCCCACGCTTCTGCGTTCGATCAAGCCAAGGGGTTGAAGC
TTTGGCGGTGCTCTGCGGCGTTGGCCGCGGCGACGTCGGCCTTGAAGGAGTTCTCTGAGG
ATGAGGCGGTGAATGGAGCGGGGGGGCCATCGGAGGCGACGGTCGAGGCTGGGGAGGCGC
TTGGGAGGTTATCTGGGGAGGTGATGCAGTTGGCCGAGCAATTAGTTTCTGCAGCGAAGG
CCGTCCTAATCGGCATGATCGCTCTGAACAAGGGAACGGCGAAGCTGCTGTATGTTACTG
TGAGGGTGTTCCGCACGTTGCTTTCTAAGGGTCTGTGCTCAGACGAGACCGAGGACGCAG
AAGGAGAGGGAGATGGTGACATTGACGGCATGAAGTTCGACGATGATGTGGAGGGCACCG
GTATGGGAGAAGGAGAGGGGAAGAAGGATGTCACCGATCAAATCGAGGACGAAGAGCAGC
TTCTTGGCCTGAAGGGAGACGAGCCTGACAAGGACCAAGCTGAAGAGTCCAAAGAACTTG
GCGAAGACGAGCAAGACAACGGCATGGAGATGGAGAACGACTTTGAGGGCGAGATGTTCG
ACGTTCCGAAGGGGGAGGAGAAAGATCAAGATGCCGAGGACGACGCCGAGGAGAAGGAGG
AGCTGGACCGCGAGATGGGCGACCTCGGCGACGACGCTGACGTTGTGGACATGAAGTTGT
GGGATGAGGATGATGAAGATGATGATGCCGACGGCAAGGAGCAAGGAGAGGAAAAATTCG
AGTCTGGGTCTCGCCTAGACGGAGAGAAGCCGGAAGAAGACGAAATCCGCACAAAGGAAG
ACGGACAAGAAGACAAAGATGGAAAAGAGGGAGAAGGAAAAGACGGCAAGGAAGAAGATC
CATCAAAAGCGGAGGAAGACAAGGAGAAGGCTGATAAGGACAGCGGTGACAACCAAACCG
CTCAAGACGAGGAGGCAGAGGGGGACGGTGAGGGCGGAGACGACGGCGAGGAAGGCGAGG
GAGAAGGCCCTGTCAACGACGACCTCGAGGATAACTACGAGGAAAAACCGCTCGGAGTTG
AGGTTAGAGGCGAAGACGAGGCAATGGAGGTTGACGAGGAAGCGCGGGAGGGGGAAGGGC
CAGATGGGGGCGAAGAAGATGGCAAGGACAAGGACGGGGAAGAGGACCTTCCAGACGACC
TCAACCTTGACAACGCTGATGATGATGATGGCGGCGAGGAGGGTGATGACAAGGACGGCG
TGGAAGGTGATGACAAGGAGGGTGATGAAGGGGATAACGCCGACGAAGAGCCAAAAGAAA
AGGAAGGGTTCGAGTCCTTAGCCCCCGAGGAGAACGGGGAAGAGGAAGGACAAGAGTTGC
TGGAAGATGAGCAGCAGCCGCAGGGTTCTGGCAATGCTGGAGTTCCGGAGCTTGATCCAA
TGGTAGAGGAGAAAGACATAGATCAACCGGACGAAGAGGCTAAGGATGAGGAAGAGGATG
CTGATGGTGTTGACGAGGAAAAGAGAAAAGCAGACGGGGCTGAAGAACCTCCAGCTTTCG
GCGTTGAAGGAGACGGTGGTGACAGCTCTGTGCTCGAGGCCGCCAAGCAGGAGGGAGCCG
AAAAACCTGTGCAGGACGAGAACGGCGAAGAGGAGGAGCAGGAAAAGGAGGAGGGAGAGG
ACGGTGGCGGCAGTGCCCCCGATGGCCGGGACGATGGAGGTGGTGGTGGCCAGGGCGACG
AAGGAGACGGTGGAGAGTGGAGACCAGACATGTCGGGGGGAGAAGGCAGGGGCGAAGGGC
AGGGCAACGATAAAAAGAGAAGGCCTGAAGCACCGAACCCGTTCAGAGTCCCTGGTGACG
CAATGCGGCATTGGCGTCGTCGTTTGGACATGCTGAAGGATAAAGAAGATGCTGACCAAG
ACGACAATGAAGCAAAGGAGAGTGGCGACAAAGATGACCCTCAGGACGAGGAAGGCGGAG
AGGGGAAGTTCGAATACGTCACCGGCGATCAAAAGGGTTCTAGTCAGGTGTTGGGTGGTG
TTTCGGATGAGCAAGCTGCTGAGGCCGCAGCCCACCAGACTGAAACTGCCGAGGAGGAAG
AGGCAGCGGTGGAAGACGGGGATGACTTGGACGATGGTGACGATTTGAAGGCGATGGAGG
ATGGCGATGAGGAGGCGGTCAAGGCAACTAACGATGCCGAGGACGAACGTGTTGAGGCGG
TTGACGCGAATACTACCGACCCCAACCGAAAAAGTGGGAAAAAAAGAAACCCGGACGGCC
ACCAAGCAGGCGACGAAGAAAAGGCGAACCTTCAGGATGAGGGGCAAGAGGAAACCGAAT
CTTCAGTCCCGGATAAGAAAGTCGTCGACTTCGACTCCCTCCAGGACCAACCATCTGGTG
ACCCCGACTCCTACGCGCAAATCATCGCCAACCCTCAGAGTGGCGACCCTCAAGAACACG
ACGCAGACCAAGACCGCCGCCAAACCCCGCTGGTTGGTGCAGCTAACCTGAGGGAAGAGC
TGCACACGATAGCCGAAGAGTTGCAACGGAAGCGGCTAGACAGGGAGGGAGAGGAGCAGG
AGGGGTTGGAGGAATCGAGGGAGCTTTGGGGGAGGTTGAGGGGCGTGACGTCTTCTTTGT
CGCAGCGGTTGTGCGAGCAGTTGCGCCTTGTCCTCGAGCCAATGGTCGCTACAAAGTTGC
AGGGGGACTATCGGTCGGGGAAGAGGATCAACATGAGGAGAGTTATTCCTTACATCGCGT
CAGGTTTCCGGAAGGATAAGATCTGGTTGAGGAGAACAAAACCGGCGAAGCGCGACTACC
AGATTCTCATGGCAATCGATGACTCGGAGTCGATGGTGGACTGTGGTGCAGGCGCGCTTG
CTCTTGCGGCTATGACGACGGTGGCTTCGGGCCTGACGCAGCTAGAGGCTGGACAGCTTG
CAGTTGCACGATTTGGGGAAGACCTTGAACTTCTACATGGGTTCGGAGAGGCTTTTACTG
AGGAGGCTGGGGCTAAGATCATCGACGGCTTCACCTTCGACCAGTCGCGTACCAACACTG
CACGCACTCTGGAGGGAGTTGTTTCTCTATTGGAGGAAGCTCGCAATGGGCTATCTTCGT
CATCTGGAGGTGTTGGAACAAAAGGGACTCCTCGTCAGCTGGTACTTCTCCTGTCGGATG
GACGCTTTGACCGCGAGAACAAAGATCGCCTCAGGAAACTCGTCCGAGAAATGAACGAAA
GGGGGCAGTTGCTGGTCCTTATAGTTCTGGACAAGGAAGGAGACACGTCCATTCTCAAGA
CGAAGGAGGCGAGCTACGTCAACGGAAAACTCGTGCTCAATGGATACTTGGACAAGTACC
CTTTCCCCCTGTACATCTTGCTCAGCCACGTTGAGGCGCTGCCTGAAATCCTTGCGGATG
CCTTGAGGCAATGGTTCGAGCTTTTGCAGCGGCAGACATCAGCCTGAATGTAGCACGTGC
AACCTTTTTGCTTGCGGGTCGAGCGGTTTATAGGTTCCTCATTACGTAGCTGGTAGTGTA
TCTGATGGTTTGGATTGCCTTTTTGTAACAATTTGGGGTACCGGGTCAGTCATTTCACTT
TTTGGTGACCCGTGGGACGAAATCGTTTGTTGGATTAGTTTACAGAGTAACGTACCTGGT
ATAATAGTAAGGGCCCTTCTGTATGGTATTCGGTTATTGGATGGTGGGTGTTGTGTGCAG
TCTTAAGGCTGTCTGTGTTTTTTGATGCATTTGTGTCTTTGGTATGCCCTACCCTTGGGT
AGGAGGGTAGGGTCCAGCGAACCTACTTCGTGAAATTCACGTCTTTTATATGTTTCGGAA
TCATGTGATTTCTTTTGTTTGATGTGAAAAGCCTGTGAAGTATATAGATGCGCCATGGGG
TAATGCTTCGAAACGGTCGGTGCATGAAGCGGCTGGGCCCGCGCCCGCGCATCAGGTGTA
AATGAAAAGTGCGTCGCCACAATATAAAATGGACGCCTTTGTTGAATTCAAGATGTGAAT
TTGAAGATGGCTTTTATCTCTACTCGTATGGTTTGCTCGCTCGCGTCTTCATTTTCGAGA
GCCTTTCC
>NODE_2_length_15154_cov_24.584974_g1_i0
CGTCTTCCTCCATCTCGTCGCCCCGTGGGGCGGGGACCCCTCCGGCGCGGTCTGCACCGG
ACATGGTCCCGCCCCCTCCAAGGCCGATTTCGGTGAGGACAACAGCGGTGACCGCGCCGG
TAGTGGTACCGCCCCCGATCCCCACGTCGTCCGTGCCATCGCGGGCCCCGGCAGCATCAG
CATCCGTGGTGGCGGCGGTACCTCCCCCAGTTCCGGTCTCGGCGGCTTCAGCGGCGCACG
CTGTAAGCTTTGGCGACGGCACTGCGAGCGGGCAAGGGCTGCTGCTTTCGGCGCCCCCCT
CGCAGAAGGCGGCGGGGAACAGACTTGTTGCCGGCGCGAGGAATGTTCTGCGAAGAGCGT
CTTCTTCCGTGGTTGGTGTCGGTGTGGCAGGCTCTGCGCCCAAGCGCACGTGGCAAACGT
GGGCATTTGCAGACATCATGGCGGACGCCTACATGCGCAGGAGGGAAAGCGAGAGGCCCG
ATATGCCGGCCTTGACAGCTAGTGCGGCGTTCGTGTCCAAAGCTTTCGGAGAGTTATGCA
AGGTGACGCAAAGCCCCATTCAGCGCCAGCTGCACCGTGCCCTGGACGAATGCGGGGAGA
CGTGCAGCAAGTTCCGCCCGGGCCAAGCAGACAACAACGCGTTCCTCATGTTCCTCAATG
CCTGGGTGCAGAAGGTCCGGGGGCTTGGAGTGGGAGACCTAGCGATGGCACCCTGCGGCT
GGATTCGGCCAGATGGTACCGGCCACACGGTGGTTTTCGTCGTGATGAGGCAGGCGGCCG
AGATTTTCTCCTTGTCGGTGATCAACCCCTGCGGAGAGGGGTCGGAGTACCACGCCCAAG
AGGCTGATCCTGTCAAGGGGAAGATGAGATCTGTCGCGTCGCTGCTGCTGGCCGACGTGC
CTGGCCACCGTGTCCGAGACTCGTCGTTCTGGACGCTAGCATACCGCCAGCTGGTCCACC
CCCGCCCGGATAATGGGCCGAAGCACCTGTACGAGAGACTCTTGCCCTACCTGAACTCTC
GCCCGCTGTTGTCTAACGTCCCGGCGGGCCTGTCCAAAAAGTCCAATATTTCTTTTCGGA
CTCCTCCGCGAGGCGGCAACCCATCCAAAGCCCGTATGTTGTGGGAGGCGGCACGCCACT
GCCTCCAGCTGCTTGGCCTCACCCCACCGCAGGCGAAGCGCACTGCTGTTCACCTGCGCT
GGACAATGCTGAGGATGGCGCAAGGAGATATCGAGAGCGGCGGCGGGGTGCTACGGGACA
ACGACGTTGTGCCTTTGACGCTTGCCTGCCGAACCGTGGCAAAGGCGGCTGCTAAGCTCG
CCATGGGTCCGGAAACAAACGAGGCCGAAATAAAGGCCATCAAGCAGACCGTGGACAGCG
TGCAGGGTTCAGTGGAGGCGCTGACGGTCGCGGGGAGCGCCAGGGGGGGCGCGGCATTTC
AGATGTGCCCGTCGAGCCTGGAGCTTGACCCTGAAAAAACGCCTTGGTCGACCGTCTTTC
CGCTGTTCGGGAGGCTAAGGAGAGATGCCTCGGTCGAGCACATGGCAGGGGAGCATGTTC
CGCCTCCCATCCTGCGACCGGTGGAGCTGACCCTGGTGCCCGACTCGGTGTCAACCTTTG
AGGACGTGGCGAACACGCTTACCCGCGCATGCGAGGTGTGCACGCTGCTGTCCAACCAGC
GGAGGCTGATGAAGAACACCTTCTTCTTGAGGGCGTCGCTGATCACCCACCTCGTCACGA
GAGTGATACCCGTGCCGCTACCCAACGCGTCTCCGCGAACTGCGATCGAGTGCTTCTGGC
AGGCAGACGGCAGACTCATGCGATACGAGACACAGTCGCACATCCTCCGACTGCTGGACC
TTATCAGCAGGCACTTCGCGGCAGCTTCGCTTTCCCTCAAGGTTACTCGAAGCTTCGACG
CGGTGCGCATGCTGACGATGTCGTGCCTCGCAGCTCTGGCGGACGTGGTGATGCGTGTGA
AGGCATGCGACACGCCGTCTGCGTGCTCCATGCAGTATAGCGGCAAGGCGCAGGGCCCCG
TGTTTCCGTTCGGGTTTGAGATGGGGTTTTTCGCCGTGGAGAGCGAGACGTCCAAGCTCA
ACGACCCCGCTTTTCAAGCGGTCAGGTGTCAGGTGCTTGAGTACTTTTTCCGCCAGAGAG
AGGTGTTGAGGGAAGATCACATCTTGTTTTCGTTCGAGCAGAGCATGGTGTTCTCGAAAG
CAGAGTTCGGCCTCATCGATCAGATTTGCTTGCAGATGGGCTTTGCCCGAAACGAGCCGT
GGCTGTACCTCAGCGGCGACAACCCCGAGCTCCTCGACGTCTATCCCGAGCTCGGGTATC
TGCGGGACATCGTGTACATCCTGAAGGCCTTTATGGCGCCTACGTCGGACGCCTTGCCCG
AGGTTAAGGCTTGGACTCCGGCGGACGCGCGGTTGCATTGGAGCTGGAAGAGCATGGAAG
AAGGCTACGTCGTGAAGGGGTTCGGCGGGCACACTTTGGAGTGCCAGGCGTTCATGAACA
ACGACAGCGATGATGCCGCCAGGGGTGCCCTCGCCACGTTCAGAAGGTTTTTGATGGGCA
TGAACATGTCCAAGACCCGGGCTCCGCCCTCTGGGTCCAACCCATCAAACCTCGTCGATA
AGAGAGTGGACACTGAGGACGACGTCTTGCACATCCAGAGCTTGCCGGACTTCGGAGACC
GACTACGAGCGCGTGATTGCGAATTGATGCTTCAGTACCTGACGGTGCCTTACCTCCGCA
TCCCGCTCATCATGAAGTTCTTTTCGGACCCAGTTCGAATGCAGGCGTTACGGAGCGAGG
ATCTACAAGAGGTGCTGGATGCCACACTGTTCGAGCCGGCACAGTGGCAGGCTTCGCCGA
CGAAGAGGATGCCAACGCATGTGCCGGCAGAGACTAGGGACCACCTAACGACGCCGTGCG
GGTTGTTGTTCAACGAGTTGCTCAAGAGCCCCAAGGTTTTAGTGTCGAGCTTGGACTGCA
TGCTCGAGACGGCCCTCGAGCTGGACACGGGACGGTACTCTCCCTCGCAGAGCCCCCTCA
TTCTGTACGTGATCCGACTTCTTGTGAGAGTGGAAGGGTTCCTGTTGTTCTTGAGGGACG
GCCGTCGCTGTGAGAGGACCAGGGGGCTGAGAAGAGAGGACAGGGACCCCGGTGTGATGG
ACGAGCTGGCCAGGGCTCAAGGGCGGTGGCGTCGCAAGCTCAACGGCGAGGCGTTTCCTG
TGCTCGAGAGGTGGCTGAAGAGATCAGCCAGGGATGGAGACACGAAGGTCGCGTGCGTTC
TTCATGCCCACCTGCTTCTTTTGTTCAAGAACATCGGGAAGGAAGACGTGAACAGAACCG
TCGCCTCCGTCGCGCTTTCTGCGCAGGTGTGGCTCATGGTGCACCATCGGTTTGATCTAG
AGGCTTCGGATGGCGAAGAAGGAATACGCCGCAAGTCTGGAGGCGGGACTGGGGGGGGTC
TGGACAGAATGAGCAGGGCGCTGCAGATGCCTCCCACAGAGGTCTTCGAGATAATCACGC
AGCACCGCGTGAAAATCTTGAGGTGGCTTGAAGCTAACCCCCTGCTAGCGGATAAGGTGT
TTGAGGGCGTGGTGAGGGTGATCACGCTCACCGGAGACCGCACGGGCGCGTCCCGCAAGG
CCGACGTGCTCTTCAAGGACCGCCACTGGGAGAGCATCCAGAGGATTAACTGCCGCGGGA
GGTTCGTGCCCGACACGGAAGTGGTGCAGCACCAGCTGGCTCAGCAGGAGCTGGAGGGAA
TGGCCGCCCTCTCGTACGAAGAATTTCTGAGAAGACTAACGCAGGCAGTCGACACCGAGG
TGAACACCCAGCTGGGAGAGTTTACCCTGCGCCGACACACGATGGAAACTCTTTCGACCG
AGATTGAAGACCACCCTGACTTCCAGGCCGTTTTCGGCGTGGCTGAGGACTCCTCGAGCA
CTGTGGGGTGTGCCGAGGTGCTCAACACGACCCGCCGCACTTGGCTGAGGCTGGTCGGCC
GTCGCCACGACGTCCAGCTGTGGGATATGGACACTCGCATTCCGACGCTGGCCTACAAGC
GACCGTACACCGGGAGGGAGACGGGGGGAGAGGCTTGGGTCACCGATGTTCTGGAACGAA
TACGCTCGAGGCATTTCCCGGACATTCGGTTGTTCATGCCTCAGGGGGCCTACACGCCAG
CGCATACCTTCGCGCACCTCACGGGATACCATGTCGTGCAGGTCAAGGAGCCAGCTCCAC
ACGGTGCTGAACCTCCAGAGGGCGAAGAGGAGGCAAAGTTCATCACGCGGGACGTCAAGT
ACCTCAAGGAGGTGGTTGTGGCCAAGGATCCGCCGGTGGTGCACGTGTACGACGTGGTGG
AGTACGGCAGGCGTTTCTATCGCACGCTGGCGTACTCGTCTGATGCGGCGCTCTCGCTTG
TATCCAGACCGCCCTCGGGGGTGACCCAGGTGAACGAGCCCGACGCACACCTGTCAGCGG
GAGATCCGCTGTCCGAGCCTTTCAAGGGAAACTCGTTGGTCGTCATCAGGGCTCCAGAGG
TCAAGGGCGCCGGGGAATCGGTGCGCATCCCGTCCCGACTGCTGCTCGGTATCGTCCCGG
AAGTGCTGCTTCGATCGTTCAACTTCTGGCAGTATCAGGATGACGGGCTGGTAGGAGTGC
CATCCAAGCTCAACCGGTACAGGCGGGCGGGGAAAAAGATTGTCGAGGAAGAGGAGGAAG
AGGACGCAGCCAAGAGCGATGACGAGGCAAAGCAAAGCGGCGCGAAGAGCATGGAAGACG
ACCAAGGAGAAGAGGGTGATGAAGGAGCGGGACTGACGTTGATCAAGATGCGGCTTTTCA
AGGATATCAAGAACGACGAGTCCGGGCATGGACACAGCGAAGCTTTCGGCGTTATTTCGC
GCGTGGTCTTCCCGGACGTAACCCTGCCGCGCCTGACCAAGGTCCACGCCTCCGACACCG
TCGACTCGTCTGCCGGCTCCCTGGCCGTTGCGGGTGCTTCTACAGCGTTAACACCGCTCG
ATGGGAACGACACGCGTGTCGGCAACGGGCCGGCCCTCAGAAGCAACCCGGCAGACAACG
AAAAGGAGGCTGCGGCCGCGGAAGCAGAGCTACTGGACACGCTCGTAGGTCTAGTGGCAT
TGCGCGGGGGAACCGGGGGAGTGGCCCCGCATGGGAGCGGGGGCTTAGGCGCTGAAGGGG
GGTCGCTTGGCAATGGCAGGTATACGGCCAGGTTGTCGGAAGGGCGGGAATCGTCCGGTA
GGGCCGAGGAGTCGACTCTGCTCAACTTGCTCTTCGTGCCCGATGGCAGCCCGATGAAAA
TCTTGGCGAGGGCTCTGCTGCGCCTGGACGGCCTCAGCCACGTGCTGGCGTGGACGCGAG
ACCCTGTGCTTGCCTGCAAGGACGCGGCCTCCATGCACTTTGTCGAACTCCCTCGCCTGA
GGCTGCGCTTCGAAGCTAAGGCCGACGGACCCGGAGGGAAAGTGCGGCTGCACAGCTTGG
AGCATGCGGGCATGTTCATCAGCGGCCCCGTGGGGCCAGAGATGACGCGTCTCGTGCAGG
GGCTGCCATCGTCGCTGCTGCTGGAGAACGCCGAGAAGGACCGCTTCTTGCTGCTTCCCT
CTGCCACATTGCCAGGAAGGCCAGAGTCGAAGGGCATTGCCTTCTCCGGGGAGGTCATTC
TGAACCGGTGCGATCCATGGTGGCTGCGCTGCGTGGGGGGTGGGGCCCGCCACCACCTGT
ACCCCGTTCACGTCAGCGGTTGCCTCGTGTCCACGCCCTCCCTCGCAGCGGCGCTATATC
TCCTTGTGTCGAGGTTTGTGGCAAGGCAGTATGACCAGGTATTTTCCATGGTGGAGGGGT
GTGTATCCGACCTCCCTCTTAGCAGAGAAGAGGCGGGAAGCCTTCAGTGGCTGGGCCACC
TAGAGCACGACCACCACCCGGACGCCGTCTCGTGCCGGCTGAAGCTTAGCCTCGCCGCCG
CACCTTGCCCGGAGATGTCGGCCGTACTGCCCTGGGATATTGTGCAGCAGGCGCACCTCT
ACGTAACGAGGCGAGGGCACGTGTCTGCGCGCTGCCGCCTTTCGCCCGAGGAAGAGTTGC
TAGTGCTGGACAAGGCCACCAAGGTCGCCAGTATCGCGGCGGCGGACGCGGCGATGGAAA
CTGCCAGAGGTGCCAACGCCGTGTCGCTCGGGGAGCAAGCGGGAAGGCTGATAGGTTCGC
TCTTCGGCAGGTCCGGGCCGGGGCTTAAGCGGGTGAAACCGCGTGTGGAGATGAGCCTCG
AGGCCATCAACAGGAGAGAGCTTCTCAGGGTTCTTGTCACAGGGGTAGCCACGTCGACGG
GAGAGGTGACGGCAAGGGTAAGCAACCCCGCTCCGTTGAAGCTGCCGTCGTTCGACGGCC
TAGTGGACCACTCGTGCATGGAAGACCAGGAGAAGAAGGGAGGCATTCTGTCCAAGATGA
AGCACGCGATAACTAGCAGCTACACTCCGCCGGATGATTCAAACGGCGTCGTCGCGCTCG
CGAACCTGGACCAATGGATCGAGCCCGGGCTTAAGCTGGAGGAGGGAAAGCTGGGTCTCG
GATTCCCTTTCATGTACCTGCTGCTCACCGGCTCCGTGGGCATTAAGGTGCTGCCTGAGG
ACAACAGCTTCAACTGGGGTGCGGTTCTACTTCGTCTGCTACCGTGGGAGCAGACGCAGC
GCAAAGACCTCGTCATGTCTGTACTCAGAGCTCTGGCATACAACCCATCCCTGGCCGTGG
ATGCGCCGAAATGGCAGCCCAAGATGACCAAGGAGAAGATGCTTCGTCAGGCGCACGCGT
TCCTCCTGTCCAAGAGGAGTTCCGTGATCTGGCCCCGATCTCACCTAGAGTTTCACCCGT
CCACGTCCGTGCCTTCCGCGGCCCTGCCGGTGCTGCAGCGTCTGGACAGGGGGTGGTTCG
CGCTGAGGACCCCTGACGCGGCCATGTCGTCGCGACCGGTGTTGCCATGGACGGTGCCCA
CTGCCAACGGCCACCTATCGTTTTCGTTGGAGGACTGCAAGGCGTTCTCCGGCTTCCCGC
TGGCTCCCGTGAACATTGCCTCGTACGTGAAGAACGTCACAAGAAAAGGCAGAGGGATTG
CGGAGGTTGAGTCTGAGCTTCCCTTTGCTGTGGAAGGGCACCCGTCCGCCAAGTCGCACG
TCGCTCGGGAGATGCTGAGGCGGTTGAAGGAGGATGTTGGCTACTTCGCCAACGAGACCA
ACACCAAGATGAATCCGGAGCTGCTTGGGTTCTCCATGCAAGAGGTGGCATCCTATGTGC
AGCAACCGGCGTCCGCCCGTGCCTCAGCGCAGAGGGTGGGTGCTCTCTTGGACGCTCTGG
AGGCGCTGCTCCTGAAAGACAAGGCGTGGGTAGCAGCCGCTCTCAGTCACCTTCGGGGCA
TATCCCTTGGCGAGAGCGCTGGGGGAAGGCTTGCTGACGCTGCGGCGAAAATGGCGCCGG
AGCAGCGACGACGGCTGTACAGCTTCGATCTTGGCAAGTCTGTCGGGCTGGAGCTGTCGC
CATCGATCCAGCAGCTGGCCGAGCTTTTCCTTTGTTCTCAGGGGGAAGAGATTCTGGGGT
ACATCAACCCTTGGCTCACCTTGGCAGCATCAGGGGCTTCCTGCACGGTGGCGCGAGAGG
TGCTGGACGTGTTCACCGGCTTGCTCATGGTATCCAACCGGATTTCGCAGGCCAATCGAT
GTGTGACCTTGGCACACAGTCTCCTGTCGTCGATCAAAGGCCTGGGCAACGTGACGAGCA
ACGATCAGGGAGCTGCAGAGAGGCAGACGCAGATGCTCACGCGCAGGAGTGAGGCGCTGG
CTGATGCTCTGTCCAAGAGCAGGCACTACGTGTTCCCGGACGAACAAGGCAACAACTCTC
TTGACCCCCGGTTGCTGCTCGTGGAGTTCAACTCTAGCATCCTGCTGCACCAGTCGCAGG
TGGCGCTGATCGGGCGCTTCATGTCGAAGGCAACGGCGGGACTCTCCATGTGTCACCAGA
TGATCATGGGTGCCGGGAAGACAACCGTCGTCGCACCCACTTTGGGACTGCTCCTTGCTG
ACGGCCGGCGCCTAGTAATGGAGGTTGTCCCAGATGCTCTTTTGGACTTCTGCTTCAACG
TGATGCGGTCTGCTTTCAGCGTGACGCTCAACAGACCTGTCTACGCGTTCAAGTTCGACC
GCTTCATGGAGGTTACCCCATCCTTGCTCGAAAAGGTGGTGGAGGCGAGGGACCGCCGCT
CAGTCATGGTGACCACGCCGACATCCGTCAAGTCCTTCATGCTCAAACTCGTGGAGCTGC
TGCACAAGCTGGACATCAGCCGCCTTAGCAGGGCGGAGGTGCGAGAAGACGATTCAGGAG
CTGCCGGGGGCATAAGGCGGGCGTTGGGTATGCGTCCTGGTTGGAGACGCACGCTGGCCA
AGCCAGAGCCTGTTGAGGACCTTCGCAGGCAGGCCGACATCGCCGTGAGAGTGTTGACAG
TCTTCAGAGGTGCTGCGCTTCTCCTGGACGAGGTGGATCTGATCTTGCAGCCGCTCAAGA
GCGAGCTCAACTGGCCCCTAGGGGTAAAGAGACCGCTCGACTTCACGCGCGCGCGGCCCG
GGAGCAAGCTGGGCAACGGACTACGCTGGCAGGTGCCGTTTCATCTGCTTGAAGCGTTCT
TCTACTACACGGAGGGAAGGATGGTCGTGGACTTAGCATTCCAGGACAGCCGAAGGGCTA
AGGCGGCCCTGGAAGCCATCCGAGTGGCGATCGACGAAGGCTGCGCGTCCCGGCTCCTTC
AGAGGACCCCGCACGTGGTGCTGCTGTCGCGCAAGTTCTACCACGAGAAACTGATGCCTT
TGCTGGCGCAGTGGGTCTTGCTGTGGATGAGGCAGAGAAAGCTTCGAGAAATTTCAGACG
AGGTGGCGCTGGAGTACCTGCTCAAGGGGCCAACAGCTTCGGGGGCGCAAGTGACGGCAG
ATGTCAAGGCCAAGCTGAGCGACGAGCACGTCAAGATGCTGAATCTCACGCACGACTGGC
TGAGATCGCTCCTGCCGCACGTGCTGACCAAGATCGACCGCGTCGGGTTCGGCCTGCTGA
CGCCGGCGGATCTTCAGAGGGCTCTAGAGGCGGACCCGAAGATGCCGAAGTCGCGCAAGC
TGCTCGCTGTCCCGTTCGTGGGCAAGGATGTGCCTTCGAGGGCGTCTGAGTTCAGCCACC
CGGACGTCGTTATCGGCTTGACCATCCTCGCTTACCGGTACGAGGGTCTCCGGATGTCGG
ATTTCAAGGCCAACCTGAGGGCTCTTAAGGAGGAGATGGAAGAGGACCAGAGCGGGCCAT
ACCACTTGCGCCCCGCGTGCCAGACCTTGGTGCGGTGGGTAACGCTCGCTGGGGGCACCA
TGAGGGGTGTCAAGAATGGCCGTGGGGGCAGCGGTGCTTCTCCACCACCACTGCCCGCGT
CAGAGAGCACGGTCGATTCTCTTCTCGCGCTGGAGGGAGAGGGCTACGGGGAGGGGTGGG
CGGTGCCGGCGGCTGACGAGGAGTCGGGTGTGTTGAGGGGGGAGTTCGAGAACCTGTGGC
CTTTGCAGCTTTTGGACATGAGGGACGAGGAGATGCTCGACACGCTTTTCCGCTTGCTCA
GAAAAGTGCCTCAGGTGATAGACTACTACCTGGACAGGCTGATCTTCCCAGAGACGATGG
AACACAGAGGGCTCAAGCTAGCGGCGAACGGACAGGACGTGGGCGGCGACATGCTGTTCG
ATGTCAAGCTGGGGTTCTCCGGCACTCCGTCGGACCTGCTTCCTCTTGAGCTCGGCAGGT
GTCATTTCGAGCTCGGAAACACGGCCATGATGATCCACTACCTCACGGACCCTGTCGTCG
CATCTCACCGTCAGCTCGACACCAACTGGTCGGTCGCCGGGCTTTTGGCTGAGGTGGCGA
AGTCCAACGATCCCCCTTTTCACGCACTCATCGATGGCGGTGCGCTCGTGACGGGCATGA
CCAATCTAGAAGTCGCCAGGCATCTGCTGACGGTGGGTCTCGCTGGCCTCGAAGGCGTAG
TGTACCTCGACGACCAGGACAAGAAGATGATAGTCACGCGGGCAGGTGGGATGCGCCCGC
TGCTGCTGGCCGATTGCCACGTGCCGCCGGATCTACGCTTCACCTTCTACGACCAGGTCC
ACACGACAGGTATGGACATTAAGCAGGGTCTGTCTGCCGTGGCTGCGGTCACCCTCGGCA
AGGACATGACCTTCAGGGACTACGCGCAGGGGGCGTTCCGCATGAGAGGCATTGGCAAGG
GGCAGAAAGTGCAGGTGCTTGTTATCCCGGAAGTCCAGCGTCTGGTCAGCAGCCAGGTGG
CGGCAGGGGAAGGCGTCTCTCGGCAGCAGCGAGACACCCGACAACAGACTTACACGCCGG
GGCAGAAGAGCGCCCAGATGTTGCGGGATATTTGCGGCTGGCTGACTATCAACTCCATGC
GGGCAGAGAAGGTCCAGTGGAATCTGCTGATGGAGCAACAGGCCACCAATGTCTGGCGCA
AGCGCGCGTTTTCGGCGATGAAGTCAGCGCAGGACCAGTTCGGGAAGGATGTCCAAGGGT
CTGACCGGCTGCTTGGCTGCCTCGATACCTTCCGAGAGAGGGTAGACCATAACGTCGAGA
ACACGGTGCCCCCGGGCTTGGTTTTTTCGGATGAGATTATCGCCAAGGTTGCGGAGGCTG
ACGCGCGAGGCCTAGTGAAAGAAGGGAAGGACCGAGAGGTGCTCATGGAGATTCGCAGGC
TCATTTTGGAATCTGAGGCTGCGCACCCCGCGCCTCGCGGCAGCAATGGCATCACCTTCT
CTGGCAGTAGCTTGGTGAAGGGGGAAAATGAGACACCAAGGCTGCTGCGGAGACCATCGA
ACTTGAAGAAGCTTCCTGGACCGAAGATTGAAATGGCAGAGGCCATGTTCGAGTACACCC
CTCAACACGTTGGGGACCTTGCTCTCAAGCTCGGTGACAAGGTGGAGGTGTCTCGCAAGG
GTGACGATGGCTGGTGGACGGGGACGCTCAGGGGCATGCGAGGAAACTTCCCAGGAGCGT
ACGTCCGTGAGATCGCTTCGAACGGCGTGGAGGCAACTGAGCCCGCATTGCCATCTATTG
GACGGCTAGGGGTTTCGTATGACGAGGGAGGGGAGGGTCTCGGTGACCCCGCACAGGTGG
CGCAGGAGCGAGCGTTTGAGGGGGAGCAAGTTCAGGAGCAGGAGCAAGAGCAAGAGCAGG
AGCAGGAGCAGGAGCAAGAGCAGGAGAAGGAAGAGATCGTGATGGATGACGACCCGGAGG
AGTTTGTCAGGATGAAGTACGCCAGGGATGACGAGGCTATCAGACCCTGGGCCATCAGGG
ACCTTTCTCGCCCCCTGGTATCGAACCTGGGCTTCTATCCTGCTAGCGAGTTCGGCGTGC
TGACGAAGCTCATACAGCAGCCGAAGCACCTCGTCTTTCCTGAGGCGATGCACATTTCGC
GAAACCACTACAAGAAGTCGTGGAGCCTCAAGACCTTCCGCCGCATCAAGAATATCATCG
TGCTGATGGACTGGGTGCCCAACGTGACTGCGCTCAAGCCGCAGCCCACACCTCCAGGCC
GCCACGTGACCCCAGAGCAAGACCGTCTGTTGAAGAACGCCTTTTCGCTGCTTGACTTCG
ACGGAGATGGAAAGCTTGGGGAGGATGAATTCTGCACATTGCTCAGAGCTTTGGACGTGG
ATGTGGATGATCCTCACACCGGGCGAGCCAGCATGATAGCGATCGCAAAAGCTGCGGGCG
TCACAACTCCCCTTGTCACCTACGATCAGGTCCGCGAGCTTATGCGAACCCAGGCCTTCA
TCGAGGCGCAGCAGGGGAGATTCGTGGTTGCACTGTCCCTGCAGGAAGCGGAAAACCTCA
GGGGCTGCTTGCACATAGCAGGGCGAGGCACCGGTCTTGTCAAGGAGTCCGCGACGACGG
CCGCCCTGCGCTTGACCGACGGAACGTGCTTGGATGCGTCGTGGGGATACACGGAGCCGC
CGCGTTATCAGCGAAAGGTGGCAGAGCAGTGCTTCCGCTTCTTGGATTCCGAAGCAAGAT
TCGCCGACCGGGAGTTGGACATGCTACTCAGAGGCGTGCAGGACAACGACAAGTACCTCA
GAGAAGCGTGGTTTGTGGACGTGAGGGCTTGCCGAAGACGACAGCAGGTGCCCGTCGAGA
GGACCCCGGTGTCGCGAGTGTTCCTCGTTCCCGACGAGTTCCACTTGCTGCAGCACAGGG
CGACCATCACGGCCGTGAGGCGGCGAATCGAGACGAAGGGGCTGCTTGTGAGAGACGCCT
TCATCGCCTTCAATTCGTCCAGGACGGGCGCTCTCAGCTGCTCTGAGATGAACGGGGCTT
TGGAGTGGCTGGGTATCAGGGTCACGCCTTCCCAGGTGCACGACATCGTGCGCACCGTCG
ACCTGGACTGCGACGGCTACGTGAGCTGGGAGGAGTTCAAGCAGGCGTTCTTCGAGCCGA
CTCACGGCGACGACGTGTTTGGGGAGCAGCTGCTGGGCAGTTCGGACTGGCCTGACTTCG
AAGGGGATGCGGCCTTCACGGTGCCCCCTAAGCCCATGCCCGAGCTCTACTCTTTGCGCG
GTGACCAGACGGGTCCGACGATCGAGGAAATAGCACAGGAGAGGCTAGAAGCGTTCAAGC
TGAAAGTGCAGAAGCAGGAGCGCTTGGAGAGGCTGTGGACCACGCACGGGTCGGCGTCGC
GCTCGAAGTGCAGCATCTGGGCGCCCCTCGTGACCCACGGCAACATCGTACAGCGGAACA
AGGTTCGGCTGTGCCTCGGGTACTACGCACGCGGCGGGTTCTCCGGGTGGAGCAAGAGGG
ATCAAGACGTGGAGCCAGCGTCTGTGGAGATCACTGACACCGGAAAGTGGAGGTTGCGGC
ATGGCAACAAGCTCGACGTCGTCGCCGACTCGCTGTTCCCAAGGCCAATGCGCTTCCGGG
AAGTTTGGAAGAAGTCATCTGGAGACAAGGCGCTGTACGTCTGGCGCCCGGTGCCCCCGA
GCTCGGTGTTCGTATCTTTGGGCATGATCGCTACCACCACGGAAGCGCCTCCGCCGCAAG
ATGCCGTGCGCTGCGTGCCGAGGCGGTGGGTGGTGGAAAGCACCTTCAAGCCCGTCAAGG
TGTGGGACGATGTAGGCACGGAAGGGAGGGCCGGGTCTATCTGGGTGGTGAACTCGCTGC
ACCTTATGGTGGCTACAGTGGGCCATGACCCACCTGCTGGCCCATTCTGGGACCTGAAGG
AGGATCGATTCTTCATGACCCCGACGGAGGTCACCGAGATCGAGTCTGCCTCGTCCGGCG
CCCAGGGCAGTTTCAACAACAACAGCCCCAAGTCCGTGCCCGCCTCGGGTAGCGGGAAGG
GTAGCGCAAAGTTCAGCGACACCTGAGCGGAGCAGCTGAGCAGCAGTGAACGACAGCCGA
ACGCCCTGATCAGTCTAACTGATCAGTCGAACTACTGCTACTACTACCACTGCTGCTTGT
GTGCTATAATACGTGTGGTTGGGCTTTGTTGTGCGCATTACACGGGCGGTATAGGGAGAC
GTATCGGTTGGCCTTTGCTGCTAGGTGCGGTGCCATCGTGTGAGGTAGTAGTGTGAATCA
GTGTGACGTTTAAGGCCTGCGCCAGGCGTTGATGGGGGAGCCGGGACCGTACAAGGGGAA
GAGGCGGCGGGTACTCTGTGCTGTTTTGTGTGTGTTTGCGTTTTTTGTTTGGACTTTTTT
GTGTTTGTAAGGCGTTAGGCGTTGGAAGGGCATTTTTTGGTTGGTGGTGTTCTCGACATC
GTCTATGGTTGCGACTACGTATTAATAAATTGCCTGCAAGTTAAACTGTTTGTAAGTTTT
AAGACGCATGTATTTGAGAGTAAATATCGGGATGGTGTGGGGTGCAGCGCAAGAGCTACG
TACGGGTAGATAGACAGGCGAGGCGTGAATGGGCTGCTCCCGGTAGCACGAGGCGAAGAG
CCTACGTGCGGACTCAAAGTACAATTAATTTGGTTACCCAATCCAGGAGGAAACACCGAA
GCGTAGTGTAGTGTAACATGTACTCGTGTGTACAGGTAAACACTCTTATACTATATGTCT
ATCTACACTTAGCTCCGCTACACCTCGCCCGCTCTATGTTTGGCGTCCAGCACCAGGATT
CACACATCCACTTCTCGTCCGTGCTGCATAGTACCAGGTAGTATAATTGCGTCCGTTTAA
GGCTACACGCTCGCTTGAGAACCCGCGATGTTTTGCCCTTGCAGGCTGTAAGCGGCGCGT
TAGAGCAGGCCCAGCGAGGGCATATACGTTGTTATGTGTATTTGTACATGGTACCTGGCA
CGCTGTTCTTGTTGCTGACGTTTGGCGCGACAGTCAAGTTAGCCTGATCGCGCGAGAGCG
GCGTGGGTTTGTTTTCCGCGATGTAAAGCGATGTAAACCCTATATATACTCGTACGGCAG
AGGGGTTTATGGTCGCGGCTGCCGGAGGCCGGGCAAAGGTGGGTATGAGATGTGTGCCGC
CGTTCTCATTCGTCGCAGACTGATCGTGCAATGAAATTCCCCTTGTTTGCGAAAAGCTGT
GTAACGAGAAGAGGTGTGTGTCTTGCTGGCCCTGGCTTCGGCTTCAAGGTGACAATGTTC
TGTCCTGCATCTTGGATGGTGGATTGCTGAAGTAGTTGTTGTACTCGTAGGACACGAGTA
ACACAAAACTTACGATCTTGAGTATCGACCATTTTGGTCGAATCATACCAGTAGGAACAA
CAGCAAGGAATGTTACGCTGAAACGCTTCGACTGGAGACTGGAATCGCGCGTTGGTGATG
TATGTTAATGCTTCGGAGGCTGTTTCGAGGTTGTCTGTTAATTTGTATTCCTAGGAGTTT
TCTCTTAAGGCTTTCGTTTTATTAATAGACGAAATATTCAACCAACCACTACGTAAATAA
ATCATTTTTTCGTGACCCCGATTATCGCGATCCTGCCAAAACCGTGCCTTACTGGTTAGC
TTCAAATTCTACTTGCATTAGTGGTACCTGAGTTCGAATCCCACCGTGGTGAGCTTTTGA
CTTAATTTGCGAAAATAAAAAGGAACCAATTGCT
>NODE_3_length_14964_cov_38.127057_g2_i0
GCCATATTTGGTACCAGGTACACGAGTAGTTCACCGCAACCGGTGAGAGGCACAGAAGCA
CAAGCCCTATAGGGAGGAAGAGAGTACATCCACAGAGATTCGGTTTGACCAGAGAGCCAA
TTGGTGCTGCGATTGAACTATTAGACCTTTGTTGCTTCATTATGGTACTGCTATGGAAAC
ATTGCGCCAAATCAAATAGCAACCACGTTTAAGTGTGCATGCCGCAGATATGAGCTCCAA
ACCCATCTCTCCACGGCAAGTACGTAAGCGCACGAAACTACCTCGCTGTTTGCGTCAAGC
ACACAGGATTGTCAAAACATAAATACTAATACGCACTCTCGCGAACCGTGCGGAAAAATC
GCGGCAAGTTGCATACACGGCAAGACTGCTTCCCCTATATACCGCCAAGGCAACGGAAGC
AGACTGAGCACCTAACGCTAGACTCCTCCCACGCCGTACACCTCAGTGTACCCTACGCCC
GCTGCGCGGGAATTCAAGTCCACCCCACATCCACCAACTCCAACACTACACGGGAGGGCC
CCAAGCCAAAATCGCCACTCCTCTCTGGCGCCATACGAGGGGTAAAATCTCCTTCGGCGC
TGGCAGCTCCACCGTCAAAATTAGCTCGCTGCGTCGGCCGTGCAGGTAGACCGGAACAGC
CACCCCCGACGGCACCGACATTGGGCCGTCCACGTCGCCGACCTCGTTCGCAACCTCGGG
GCGACGAGTCCAACACAGCTGGCAAAGGGTCAAAGCTCTGCGGTGGTCCTTGGAAAAGGC
CAGGTTCTTGAATGCTTCACTCCAGCCGGCTCCTTCCAGCACCAGCCCAATGATCGGGAA
AGCCATGGACGAGCCTTCCCCGGCGCTGTTCTCCTCAGCAGGGCCCACGACAAGCGACAG
CTTTAGCTCCTCCAGAGAGCAAGACAGCGCCCGGGCCACGTGTTGGCGACTGGCGGTCAC
AAAGGCGTCCGGGCTGAACAGTCCCCCAAGCCAGTAAGGCGAAGCGTCGGGACCAGACTT
GGCACCCGGTTTAGAGACACTTTCCAGGTGGACAATTCGCTTGCCGAGGTCGTCCACCCA
GCTGGCTGCGCCCATGGCAGCCTGCACGAGGCCGCTCTTCCAGCTTGCCGGCACAGCGTC
CTTCACCAAGGCGCTCACAAGCGCACGCACCTTGTTGGTGGCCTTGGCCTCCCCCCTGCA
CAGCTTGCCCACCGCCGTCAAGTCGCCGCGGACCTTAGACAAGAGCGCCGATCCAGTCGA
CACCTCGCGCCGCAGGCATCGGTGCAAGGCATCGCCTTCCTCGGCATCGTCCTTTCCACT
GGCTTCCTCCTTGCCGTAGTTGCCTCCCCCCACGGTCTTCGGCAAAGACTCCAACCAACC
CTCTGTTCGATGGAGCAGCTGCTCAAGCCTGGCTTCCTGCCCCCCGCTGCCGGCGTCCTC
TCCTACTGCCAGTGCGGCTGCAGCCGCTTCCGCCCAACTACCGTCGTCCTGAATCAACTG
CCAGGTAGACAGGAGCTGTTCACCCCTGCTGGCCAGAAGCGCCGCTTCCGCATTGGGAGC
GAGGCCCAGCCACGTGGGAGGGTTGCTCGCGGGCAGACTGTTGGCCCACTTCATGAATGC
TTCGGGGCTCGTAGCGTCCGGGAGACAAACCAATGCCGACGCTTGAGAGGTGCCAGCTTC
GTGCGAGCTGCACAAGGCGAAGTTCAGGTCGAAGGACTTTGGCTGGAAGAGGGAAGAGAC
GAACCCCTCGAGCAACTGCTGGTCGAACACACTGTCGACACGGCCACCGTACACGCTCTG
GCCCAGCAGCGCACGCAAAGCTTCCCACGGGACCTTCTCCGGACTGATGTGCTGCGCCCC
GTGCGCCGCGCTCTCCACCCAACTGTCGATCGCCTGGAGTGCACACGCGGCGTCTGCCTC
GCTGAACTCGTACCTCTTGCTCCAGCCGAGGGGGACGTAACGCAGCCGCTCTTGCACCAC
GGCCTGCAGCCACGCCAGGAGCACGTACAACCTGCTCCTCTCCACCGGGCGCTTGGAGAT
GCGCTCTTTCGGAATGCCCATGAGGAAACGGAGTACATTCGCTCTCACGCCAGAAGGTGC
CTCGACAACCAGCACATCGCTTGCGCGCAGCAGGTTAGGCGGCAGGCGCGGGTGCACCTC
CGATGTGAGGAAGAGTCTGAAGGACGGGTTCAACGCCAGCCCCCTGAGTTTCTTCTCAAG
CCCCGCAAGCCACTCCGGGCACAGGTGAGCATTCCTCAGCAACACCCACGACCCTTGTTT
GGACGCTATGTTGAGAGCCCTGTCCGCCATGTCGTACCCTTCCGACGAACCCATGGACAC
TGAATGCATGGGCCGAGACATCGAACTCGCCAGCGCATCCACCTTCCAGCTAGCGTCATG
GCCGGCCTCCGAACACAGGAGCACGGGCGCTTCCGGCCCCGCCCCTTCCTTCACAGACGC
CTCCAAATCCAGCGCATCGTCCCAAGGCAAACCACCCTGCACCCTGGCATGCCCTCCCGC
ACCCCCCCCGTCCTCCGCAAACACCCTATCAACCAACTCCGCAGCGGCTGCCATGGTGCG
GTCGGGCCGGAGAGCGTGGACCACAGCGAGGGACAAAAACGCCTGCCTCTCCTTCGAAAC
GTCGGCGGTGGTCCAGCCGCTAAGCGGGAGGAATTTTTCGGCCTCGTTTTCGTCGAGCAC
TTGGCACCACGGTTCGGGGCTGGTGGAGAGATGGGAGGCGAGCGGTTCTAGCGACGGCAG
AGATAGCAGCGCACCGACGTCTCGCGCCTGCCTCTCCGAGAGCGTGCGTCCGGGGATATT
CGGCACCAAGCCAACACCAATACGGGATGCTGCCGCACCGGCACCCACTCCAGCCACCCC
AAGCAGCGTCTCCAGTTCTTCCAGGGTGGGCGACTTCTTCGTGTCATCTTCCACGTACAA
CTGCGCGAGCCTCAAAGCGAAGAGCAGGCGGTCCCTGTTGAGCAGCCCCTTAGAGACCCG
CCGACAGACGGCCCGGAACAGTCTGGACTTGAGGACGGCGAGCCTCGCCACAGCGTCCCC
TTTGCCGCCGGAAGAGCCGGCCATCCCCTCAGCCCCTTCCTTAGAGCTGGACAAGACCTG
GGCGAGTATGTCCTGGAAGAACCTAAGCGAGAAGTGGTAGAGGAAGTGAACGTCCTTGAG
CGTCTCCAGCGCGAAGTACAGCTGGCTGCACGAGATGGCGAGGCCGTCGTACAGTCCGGA
GACAGCCTCCACCTCCAAGATTACGTCGCGGGTGTGCTCCACCTCCTTAGCCACGTCTCC
CGCCTCGCCCTTAAGGTCTTCCAGAGCCTGCACGACAGTATCGTCGTCGAGGATGGTTCC
CTGCACGGCACTAATGGTGTCCAGAAGTCGCTCCTCAAGCTGACGAAGCTTGACACTCTG
CTCGCCCTGAAGCTGCAGCATCTGAGTCCTGCGCTGCTCGACATCCGGCCGTTCCGCCCT
GAGGATTGATCCCAGCGCCTGACTCTGCAGGCTCGCAGGCGTGACCGTGAAGTTAACAAT
CGTAACCCTGGAGCACAGGTCAGGCGTGAAGCGGGCGCCCGGATTTCTAGTGACGAGCAG
CAGCAAAAAGTCGGGGCTGTAATCGATGTCCTCCGAGCCCAGGCGGATCAGGGTACGGCC
GCCAGTCCGCTGCAGCTCGCGGTTGAGAAGCGGGTTGAGCACCGGATCCACAGTCTCCAC
ATCCTGAACGAGCAGCGGAGTCCCGAACCGGATGGCGCTGGCGAGGGTCTTCATGAACGA
CGAGTCCAGGAATGAGGTTGTCGCAATCTTCCGTTCCTTGTACTTGTTGAGGAGGAACCG
AGTAGCTTGGCCAGCTGGATCCACGACGAGCGGGAACCTGTGACTAAACCGCTCGAGCAC
CACCGCGTTCTCGAGGCATAGGTCGTCAGCAGGGAGTCCCATAACCTGCCACTCGAGCCT
TTGCTTAGCCGTGCTGAGGTACTGCCTCAACGACAGCTCCTGGCGGAAAGGCACCCCAAT
GTCCGACAGGATTGAGCGCCACTCCATCAAGAGCGTCTTTCGGGTGCGATAGTCGAAGAC
CCCGACGTAAGTGATGAACGCCGCCGCAAGAAGGCCGTCCCCGATGAGCGACTGCAGCTG
CTTCGTGAAGTTCTCCGACGACTGGCTCCAGCGATCGCGCTCCTGCTCGAGGTTGCTCAG
CAGAGCTTCTGCCCGGGTCACCTTCTGTTTGACGGCCTCCATCTCGGACTTGACGGCCTC
GATCTCCCGGATAGCTTCCGCGTATTCTTCTTTGTACCTGGCGATGCTCCTCTGAAGTTC
GTCTATCTGCGCCTCGAGGGTCCTCTTCTGCTGTGTGGCCTTGTCGCTCTCGAGCTGCAG
GGCGGCGATCTCGTCCTTGAGGGGCTGCACCATGATGGCGATGCGGCTGAAGTTGATCTG
AGAGTTCACCCACTGATACAGGGGACCGCAAGCCTTAGAGGCCCTCGTGACGGCATCGGC
GGTGAGATCGCCAGCATTCTTGAACACGTCCTCCACGGTCTTGATGACCACGTTCGTCAA
CGAGTCCGTGTCGAAATTCACCACCGTCGCGATAAAGTCTGCCTTGCTGATCACCCGGCG
CACTTCACCCCAAGTAGGCTCGGGGTGTCCCAGCATGGTCACCACCGCTGTCAGTACCGT
CTGAACCGCCGGCGGAGGCCGTGTGAGCGTGCGGATCTCGTCCAGCTGGGGCTTCTTGAT
GCTGCGCACACTGCTCTGGGCCGATAACAGCGCCGGCTCTGCCTCCGAAAGCTCAGTCTC
CGCCTGATGCCTTCTCTGGGCGATGCGGTTGTTCTGCTTCTCCAAGTCCGTGCTCAAAGT
CTCGGCGTCGCCCTTGCGTCTCTCCGCCTCGTTTTGTCCCGACACCATCTGCTGCAGCTT
AGCGTTTGCCAGCTCGTCCTTCTCCCTTAGCCGCCTCTCCTTCTCGGCCAGCCCCTTCTG
CATGTCCTCCACACCCGCTTGCGTCTCCCTCAGCTTGTCTAGTCCCAGGTTGATGTGCAG
CTGTTGGTCCTCCAACTCCGAGCGCTTTTCGTTGACGAGGGCCACAAAAGCGCGGATGAG
GCCTAGGAAGTCTCGGGGGGACACGTAGTGCCGTACGGCCGAAGAGTGGGAAGGGGGGTT
CGCCGTCGCCTCTTTCACGCACCCGTGCACACCAACGAGGGCGGCGACCAGAGCGTGCCT
GGGCATAATCCCGTTCTCCTCGAGCAGGCCTTCCAAAGCCTCCATTAGGGGATGACCTTC
GTCGATGTCCCACTCCGACGTGCCAGTGTCCACGTGAGACGTGAACTCGAAGCCCACCTG
TGCGAGGGCCTTGGTGGGCCACGTGCCGAACCAATCGACCACGCATCGGTTGAACAGGGC
AGGGGAAGTGGCGCAGCGCCCTTCGAAGCCGTCGCTTGCAGGATTCATCGTGAACACCAC
GTGAAGCCCACGTTGAACCTTCGTGGTGAACCTTCGGAACAGCTCGTCCTCGGAATCCAC
CAGAACCCCGTCTCGTTGGGCAGCCTCGCGGCAACCCGCCATTAGGGCCGTCAGCTCCTT
CCCTTCGTACAGCCCCGGTACCTCTCCCGACGCCAGCAGCGCGTTCATTCTTTCCAGGAA
AGCGGGTGACAACACATTGCTCTCGTCGAAGATGAAGCACACTTGCTCGCCCTGAACGCC
GACCCGCCACATGACGGTCCGAAGGTCCTGATCAAAGTGCTCCAACGTGTACCGGTTGCT
CGCCTTCACCTGGAAAATTCCGAGACCGTTCATCCAGCTCACGAAACGGCTGAGCACAGT
CTTCCCTGCGCCCGCCTCTCCCACGAGCAAGAGGTGTCCCATGGGCTGGCGCAGCACGCG
ATCGATGCGCAGGACGTGCTCCAGCACCCCATCGAACAGGACGAGCGGCACGTCAAGCTC
CTCCTCGTAGAACACGCGCAGCCGAGCCAGGAGGAACTGCCGCAGCTCTTGTTTGTTGAC
GCTGGTGTAGTCCTTGGACAGCCACGAGCTGAAGAGAAGAGGCCTGGCCAAAGCCGACTC
CACTCCGGGGAAGTGTTTCCTTGCAACCTCATCCACCTTCTTTTGGCACCAGTCCTGCTC
TTCCTGGGTCACCAGTCTGTCGTGGAACAGCCTCAGCGCTTCGTTGGCCCACAGCCGCAC
CAGCTCCTCGAGGGTCATGGCATCCAGGGGGCTCATAGCCTCGTAAAGGGCGCGCACCCA
CCGTGACAGCTCCCTGGGCGAGTAGATGTACTGCGGGCGCTGATCCGCGGTAAACTTGGC
CTGGTTGAGATGGTAGAACTCGATCATGGCGTTAGTGAGGCCTTCCAGGTGGCCCCTAAG
CGGCGGGTGCAGCTTGAGCAGCGCCGAATTGAAAGTGCCGTAAATTTGCTGAAGGCTCTC
TCGGGCGGGGGAGTCGACGAAGAGTAGAGGAGCATGCCGCAAGAAACGGGGGGGCAAAAC
CTGTCGACCTGCGTCCGTCGGGGGGTTGCAAGCCCCGACAAATTGCACCCTGCTGAGCTT
GACCCAGCTGCGGTCGCTCGTCCGCCAGAAGCCGCCTTGCTCCGTCAGCTGACGCAGGAA
AGACACCACCCGCTGAGTGCCATACTTGTCCTGAGCCGGCAGGTTGATTTCATCGCAGAA
CACCACCAGCCACTTGTCCACGCCCAGGGAAGCCATCGGCTGCAGGACTACGCCCCGAGG
CGTGCGAACGTACTCGCAGTGCTGCTGGAAAGCCTGCAGTATGAGGTTGGGGTCGGTCGA
GCTCGAGAAGTTCAGGCTGACCAGGACGAGGTTCGGCATGGCTTGCAGCGTTGACGTGAG
CGTCATCGTCTTCCCTGACCCGGGAGGTCCACACAGGATCAGGGGCTTGTGGGAAGCCAG
CCATGCCTTCAGCACCTCCACATGCCTGACGGTGTCAGTCGTGGTGATGACCACGTCCGA
GCTCACGATGCGGTGAGGCTCCAGCTGAGTCCTCGGCACAGAATCCGACCAAGGGACCCA
CTCGCCTTCACCCACAACAACCTGGAGAGAGGTAAGGTCGGCGCCGTCGAGGGTCGGCGC
TAGTCCGGAGCCACGCATCATCACCCCCCCGAGCTCCGCCCTCCCCTTGGCGTCCATGCT
GCCCCCAAGGCCCCACATGAGAGAGTGCAGCAGCCACCGAATGGCAAACCGGTTCAAGGT
GTCCGGAGGGAGCGGGAAGTCGGGGTGTCCCTCGTTGTACTCCAAGACCAGTGCCACTCC
CCTTTCCAGCAGCGAGCACACGCTCTCCACCAGCCTCTCCCTTGTGCTCGACATCACTTG
CGGTCTCGACAGGGCCAGCGAAAGGGCGACCGGGAACAGCCGCTCGTCATCGTAGGTCTC
GCTCCCAGCAACGAGCGGGCCTGCCGCGTGGAAGTGCGGCTCCAGCTCTTGCGCGAAGTC
GAGCTGAGCTGTCGAAGGCGCCAATCCCTGAGCCCCACCGGCCGCTTCTCCGCCAGGCAC
ACCGACGCCGGCAGACGACGATCCCTCCAGCAGCGTGACGGGGTCTGAACGCAGCCGCAT
GATCTTGTGGCGGAGCAGCATGTCGTTCGTGACCGTCCCGGGGTTGCCTGAGGTGTCGGA
GCCGACCCGACCCTCTTCTGACGCGGAGAACCACACCATGCCGCACCGGGACACCGTGGC
CAGCGTCGCGTACTGGAGGCTGTCAACCTCGAGCATGATGCGGACGTTCTCAGGGACCTC
GAGTCTCTCCCCGCTGGGGAGTGTGAGGATCTTGTTGTCGTCGAGGACGCTGTTAAGGTT
CTCGGCCCACTCTGGGTCGACGTCTCCGTCGAAGACAATCCAGTGCCTGCGGGCCTTCTC
TCCGCGCTTGTTTGTCAGCACCTCCCGGAGAACCTTCGTAAAGATGCCGTCAGTCCACTC
AAGAGTGGTCGGGTCCAAGCTGCCGTAGAGGGCCTCCTTGCCTATGGCCTTAGGGTCAAT
GACGTGCGCCTCCCCCTTAACGCCGTCCACCATCTCTAGAGCTGACAGCAAGCATCGCCA
CGCGCTTGTCTTCCCGCTCCCCGAAGGCCCGACCATCATCACGCCATGTCGGAGTTCCAA
CACCTGTTTGAGCTGCAGCACTTTCTGCACCCAGGCCTCTCCCATGATCAAGCGCCTGGC
AGCGCACACATTCCCCAGTTTCTGACGGAGGTCCTCCTCCCTCATCGTCGACACCTGGCA
TCCCGGGAAAACTCCGTTGAGCAGGCTGGCGAACAGGGCGTAGTCCTGAGACACCAGCTT
GGGCACCACGGTGTTGCACGCCGACCTGATGAGGACATCCCTTTCAACCGGGCCGAGCAT
AGCCGCGTCGTCTCCCAGACCTGCCGCATGCTCGCCCTCGCCCGTAATCTTGCCGGGGCC
CGTCCCGGCCGCTGCCGCCTCTTGCAGCGCCTTCCTCTTCAACCCTCCCGCCCCTACCAG
CACTGACTTCAGGGCGCGGAGCCCGAAGTCGTAGTGGGACTGCGAGGAGAGCTGCTCTTC
GCAGAGCTGGAAGAGGAGGACTATGCGACCGGCGAGCTCTTCTGCTGTGGAGATACCCTG
GCTGAAAAGCATCACCTGTGCGATGAGCTTCCGGTCGGGCACCACCATGGCCACCGCGCG
GAACAGCTGCTTAAGGTTGTCCGGCAAGTTAGACCTGCCGGCGTATCCCGGGTTCATGGT
GACAAAGATGCCCACGTCCGGGTGAAGCCGCACGCTTCGCCCAAGAATCTCAACCTTCGG
GTGCCGGTCCAGCAGGCCTTTCTGAATCGCGAGGATCTGCTGGGACACGGCCGACAGGAT
GCGCTCCTCCAGACGGTTGAACTCGTCGAAGCACCCCCACGCGCCAACCTGGCAAAGTCC
CGCGAACAGCCTGCCCATGGCCGAATAGTCGAACGACTCGTCGCAATTGAACACCAGCAC
AAAGCGCCCGAGCTGGGCACCCAAGGCCTTCACCGACTCTGTCTTGCCCGTCCCGGCGGG
GCCGAACGGGTTTCCGCCCATGCGAAGATGCAGGGCCTGCGTTAGGGTCAGGTAGCACCT
GTCTGTGAGGGGCGTCTGCACAAGCCTCTCTCCGATGCCGAGGTACTCGAAACCGTACTG
GAATTGCGCGTCGGCCATCCGAACGGTGAGACCTTCGGTGGGGTCCTTGGAGGTAGGGTT
GAAGTCGAACCTTAGCTGGCTCAGCCACTCGAACGACTCGGTGGTGGCCGCGTCAGCATC
CTGCAGTCTCCTCGTGGCGTCCCTCTGCCGAACGAGCTCCGTGATGAGCTGCTCGTACTT
CCTCCTCAGAGCGGGAGGGCTCTCGCCCAGCACGCTCTCCGACATGGCCAGCAGCCGCCA
CGAGAGGCCCTCCAAACACGCTTTCAGCCCTCCGACGCTACCGATCTGGGCGTCCTTGAG
CGCGTTGAGCACGGAGCCGGACCACGACACCTGCGCCGCGAGCGCTACGATCTGCGCTGG
GAACTGCGTGCACAGTCCTACGAAGGCTTGAGCATCTTCCCTAGATGTGTTGCACAACTC
TCCCGTGCCTTGAACGGCCTCCCTAAGAAGCAGGGCGAGCGTGCTCCTCATCTCCATCTC
TAGCGAAGTCAGCCACTCCTTCACCCCGCTGTCCGCCACCGTGACGGGCCGCTTGAAGCC
GACCTCTTCTCCGTCTTTAGAGATCATCGATAGCGCCAAGCCTGGGCTGCTATTGTCCTC
TGATGGCATGTTGAGCGCCCCTACGGAAGCAAACATCTTTCCCAGGTGTTGCGCCACCTT
GGCAGGCTCGTTCGCGTTACCCACGATCTCCAGCAGGTCCTCGTCACCCACGAAGTAGAA
GCGACTGAACGCCTGTCTCTGCCCTTCCAGGTACTCTCCAAGGGCCTTCTGAATGTGCGA
CATAAGCCCCTCTTGCCTCTCCAACTGCCGCAGAAGGTTCTCCATCGAGAGCACCTCCAT
GATGCTGGGCTTGTGTGCTACCCTCCGCATGAGCTGCACGAACTCCGCGTCGACAGACTT
GAACCTCGCAAATTCTGAGGGCAGCTGCTGCTTGATGTCTCGAGAGGCGAAGAAAATGCC
TTCCAGGTACAACCATCTCCTCTGCACGTCTACCCAAGCGTCCAGCACCGCGTTGAGCTT
TGTCAGGCGCTCCTCCCACAACGCCGCTTCTTCTTGGAACTCCTGAACCGCGTGGAAGTG
GGGCGAGGCTCTCATGGACTGCAGGCCGTTCAGGTGCTCCTCAAGCCGGGAGAACACCGC
GTCCCAGCCCTTGACCAGTTGAATGCGTCCCTGGTAGGACACAAGCTCCAGCTCCCGCCC
CTGCCAATCCTCACGTACCTGTCTCAGGAACTCCTCGAGAGCCATTTCCCCCTGCGCAGA
CAGCACCGTCTCTCCGATGACCTTCTTGTTTCCCATCAAGGCCGAACCCCACAGTAGACC
AAGGTTGAGTTCATGGTACCCTACCCTGACGCCGAGACGACGGAGGAGGGGCCTCCAGTG
GCGATCCTTCAGCGCCTCCGAGCGAAGCTCCATTAGCAGGGGAAGGGTCTCCGAGCGCGC
TCTAAGGGTCACCTGGGCATGGTCGAAGGGCTCGTACTGGCGGACGCGGTTGGGCAGGTT
CCGCATGCCCTCCTGAACGGTGTCCAGCGACTTGCGGATTTTCCGGGGAACGGCTGTTGA
CCACGGGGTCTCCTCCAGTTCGGAAATGTTGTCCCACACCTTCGACATTGCTTCCCACAC
CTCCCTGAGGTCGGTGATCTCGGCCTGCATGGGTCCAAGCACGTCTCTCTCCGTGGGGTC
CAGAGACAGGGCGTCTCTAGCGGCCGCGAGAAGCTTGCTCTCGCCCTCTAACCTCGCGGT
CATCGTCTCGAACCGGCCCAGTGTTTCCAACGCCTCCGAGGGGGTGTGTTCCTTGGACAG
CGGCCGTCCTGCCTCCCACTCCTGCGACAAGTCAGAAACCTTCTTGTCCACGCCCTTTGC
CTCCGAGCCCACCTTCCCTCGCAGAAGGGGGATGCGTTCTTCCATGGATCGCCCCCTGCG
CCCAAGAATGGTCTCGAAGTCGGCGTACGCGGCCTCAACCATTGAAGTCTGCGGCCAGCC
CTCGCCAAACTGGTATCTCTGTCGTACCAGCAGCCTTTCCCCTTGACTCAGAGCCTCCGT
CTGCTTTGCGAGGGTCTTCTGACGCTGCCGCATCTCCTGTATGTAGGTGACACCTTTCAC
CACGTCGCTGGTGCTGCCCTCGAGCATAGAACCTTCCAACCTCGCCTTCGCCCCGGAAAG
GGTTTGCTGGGTCTGGCGCGTTTCTTCCGCTAGGATAGTGGCAAAGCTCCCTTGCAGCTC
CTTTTGCCAGGCATCGTACTTCAGGTTGACCTTGGCCTGGACGCTCGAGTAGTCCACGAT
GACGGGGCCGAAAGACTTCTCGCGATCGGAGTTCTCCACCACGGCCCTCGCAGCCTTGGC
CTCGCTGAGCATCTGGCACCACAGGCTCACATCGTTGCCCAGGCGCGTCTTCACGGCGGA
CACAGGCATGTCCCACAGGCTCTGGTACTGTAGCCACGCCGACACGTACTCGCCCACCTC
AGCGAGGCGGCTTTCGATCTCCTCGTAGGCTTTCTTGAGGATCTCCCTGGGCAACGCCTT
CACCACTCTCTGGTAGTCAGTGCTACCTTCGCCGCCCCCGAGAACGGCGAAGCTCTTGCT
TCGCAGCCTCGGCAGGCCCGCCACGGTGTGCAGGTAGGCGTGGAACTGGTGCACCCAGGC
GGCGCGGGCATGCTCCAGCGGGGGCGAGAGGTACAGCACCTGGTTCTTAAGGAGAACCTC
GTGCACGGTACACTCCATCTGCAGGCTGGTCATGTCTTCCGAGGCCTCCCCTTCCCCCTC
CGAGAAGAAGCCGCCGTCGCGGTCGCCATCAAACCCGTTGCCGTCTCCGTCGTGCTGGCC
TGATGCGTCGAACGCGAACGCCTGGACCCACGATGTGACGGCCTTCTCCAGTCTCGCTGC
CAGTACACCTTCCACTCTCTTGTCCAAAGCCCCCACCCATGCGTTCAGGTTGCTGCAGCC
AGCCAGAGACATGTTGTCGACAACTTCCTGCAGTGATGCCAAGGCGTCCCCCATGCAGTT
CGCCTCGAAGGGGCACTTGTCCAGAATCTTGAGGCGCTCCTCAGCGGTCTCGACGAGCGT
GGTCACCTCTTGAGCCCTCTCCTGCAGGGTGAACACCTGCTCAGCAAGCAAGGCCACCCA
GCTCCCGAGGCCCTCCTTGCCCCACACCATGCGCTCGGTGACCCGGCCGGTACCGCCGGC
CCTCAACTTGCGGGGCTGGTAAAACGCCTCGGAGATGTGGTCCATAACGACCTTCAGGGG
CGCTACCAGAAGCCGCTCTGTTTCCGGCGTCAAGCTCGCCCTGGTGTGTGAGTAGGTGCG
AAGGATTCCCCCGAGGGCGACGGCGGTGGGGTACCGCTCTTGCGCTTTGTTGGCCATCCT
CTGGATCTTCGACACTCCACCCGCGGCGCTGTCTCCCTCGGTGACCAATAGCCCCAAGAA
TTGCAGGTGGCGAACCTCTTTGAAGAGCTGCGTGGTCTTGTCGTCGAAGTTAATGGCGAG
GGTCGGGTGTCCTTTCCTGTCTTGCACCACCTTGAGGAGTAGGTGGTCGTGCACGGTCTC
GTCGCTGTGTGACGTCCATTCGTCCATCCACTGCCGATACACCCTCTGCGTGTCAAGGTT
CCTCAGCAGCTCGTCGCACACGGCCTTCAGCGGCCTGCCATCAACGTGGTTCTCCCACCC
ATCCCCGAGGACGTCGGACAATCGCACGCTCAGCAGCCTCAGCTGTCTCTCCATCTGCCT
CGCCCACAGGATCTTGCCGGCCACCGGTGGGATGTCCCTCAAGGAGGACAACGCCTTCGC
CTCTGAAACCTCGTATCTGTGCCTGAACTTTTCCTGGATAGCCGACACGGCCTCTTTGAC
GTGCCCGATGAGCTCCTGCTGGAACTGGGCGATGGATGCGCGGATCCTAGGCCTGACGAA
GAGCGGGTTGAACTTGGCGAAGACGCGGAACATCTCCTCCGCTGTCCTCGCCGCCCGCAA
CCTCCCCTCCAGCAGAGCCGACACCCTCGCTTCGAGGCCATCCACCCTCCTGTCGTACGC
CTCTCTGGCCTCCGCCCATCGCCTAGCCCCTTCCGTGCCGAGGTCTAGCACGTCTGATCC
CGGTAGCCGGGCGTAAGCTTCATCGACCTCCGCCACGGCAGATCTGTCGTCGTCGCTGAG
AACGGTCTGCAGAACGCCTCGCAGGTTCTCGTGCTGGGTCCTGAAGCCGGAAACCTCTCC
CACCCTTTGCTTCAAGGGCGGGTGTTCCCAGTGAAGGGCCTCTAGGAGGGATGCGCCCGA
GCTGCCCCCGAGGGCGTTCGACCTCGAGGTCATGCGGCGTTTGCAGTGCTCCGAGAAAAA
CGCCGCAAACGCCTTGTACTCCTTGTCCCACGTCTTGAACGCCTCGTCCACATCGGCCAT
GAAAGGAGCGAAGTCGCTGTACGCCATGGACATGAGCCCCTTCCGCTTGTCCGCGTCTCC
ACCCGTGTCTCCAAGGCAAAGAGACAGCTGCTGGGCGAAGGCCCGGCTGATGCTTTCCAT
CAACTGCGCAGCTCGCGCGGGCTTGTAGCGCGGGCTGATTTTGAGCTTCTGTTGGAAGTG
GCTGAAGATGGGCGGCAAAGAGGACGCCACGTCCCGGGGAGACTGAGCGGAGAGAAGAGC
CTGAAGAGGGAACGTCCTGAGAAAACCATTCGCGTCTGCCGATACATCCACAGCGTCCTT
CAGGCCCGTGTCTGTGTCCAGGGCCATGACCGCCACAAATCGCTTCCCTTGGTTGAGCAC
GGCCCGCGTCACCTCCACCCGGGGAGAGCTTAGTTCTGTGTTGGTCATCTCGAGGGCCTC
TCCGATAGAACTCCAGAAGTGTATCTCCTCGGCAGCGCTCTCCGGAAACGATCGGTTGGT
GAGGTTGGCCAGCTTTTGTATGTCCTTCACCCACACATGGACGCCCGCCTGAACTTGGTT
CAAGAAGGCGTCGTCCTGGACCCTCCTCCCCAGTCCCAACGCATCTAGGTGCACCTTCAT
CCCCTTCCCCATCTTGCTGCTCGCCGCTTCCACCTCGGGGTGGGCCGCGAGAGCCACCGT
CGGGATTTCCAACCGTTTCTGGCACCGGTCTAACGCTTGCTCAAGTTCTGTGATGCGCCG
CTGAAGTACCGACACTCCGGAGTCCAGCTTGTCGTCGCCACCCCTGGCAGCAGCGTAAGC
CCGAACCGCAGGCGCAAAGACGTGCGTGGCGTACGCCTGCAGCACCGCGAATACCGACCC
ACTTGGGGCTATCTCCTCTCCCGTCTTCCCTCCCTCCTCTTCCGCTCCCGACGTGTCGGC
GCGCGAATCGCCACCCGGGAACGACATGATCTGCAGTTGTGCATACAGGGGTCGCCGCTT
GGAAGGTTCCAGACTTCCCGGCTGCGTTTTGATGACGGCCAAGCCCGGCGCATCCTCGAC
ATATCGGGTGTCCAGACCAAGCCAGAACCCTCCAACGGCGGTGCTGCGCGTTCGCTCGTC
ACCCCCTGGGCTTGATCTCTTACCCTCGCTGCCAGCTGCTCTTGCTACCGCGCCTGCTGC
TGCCGCCGCATCTTCAAGCTCGACGAAAAGCGCCGATGGTTGTACGTCCGAGGCAAACGT
GCTGAGAAGAGAACAGACATCTGGCGTTTCCAAGCCCTGTCGGAAAGCTTCTGCGCTACG
CTCGCCTTCCCCTTCCAGGCCCAAAACCGCGGGGCACACTGAGACAAGGTAAGCCTGCAG
CTCCCTGAGGTCTTCGCCTTGCACGAGTTCCGCGGCTGCCATCGGCCGGCTCGCGCTGGT
GCAGCAGACCTTGAAAACGTAACACCTGGGTCAAAGATTTGCACCCAGAGTCTTTCGTCG
TTCACGCCCGCGTCGCACACCAGC
>NODE_4_length_14156_cov_24.258823_g3_i0
GGACAAAAAAGGAAATGCCGTTGTAGAGAACCCTAGTGTGCCACTGGGGAGTCCTAACAA
GTTGCAAGAAAAGGTCAAGGCCGGTGGAAACAGTTGTGCTGTTGGCTCAACAAAAAAAAG
AATGTGGAATTTTTCAAGATAAGTTATAGGGATAAAATAACAACAGCACAAGAACCTCTA
TTGCCGCAGTGTTGAAACTAACTGCGGTACGCTCGAATACTGCCTAGGCTCGATTACTGC
CTTCCAGGTTACCGCAGCCGCTTAAAAACAACCTTCGTGTCTCTTCGCCACGTCACACCC
ATCACTGCTACTACTGTAACCGACCCTCACGCACAGCGGGCAAAGCAGCACGAAGCAACG
TAAAACGCTCCCACTGCTACCAGACAGGCCCACAGCGACAACTATAAAATAACGGGTGGG
CACTGCAAGGCCGCAAACGTCCTCATAATGAATCCCCTCATGCTGACACATGACGCTTTC
GTCCACTGGAGGCAAGTCAGGCAGCGAGGTCGCACGCTACCCCCCGACTAAGGAAACGAA
CTCGGCNNNNNNNNNNCTACGCTGTGCACCGACAAGGTCCGAAAAAAAAGAGAAGAAAAA
ATAGGCGTCGCGATCAGGTTGTCTCTCTTGATTTTGAGTGCCTTCTGCCGACGCGCTCTA
CATGATGAGATGCGCCCGACTGCAATCACTGCCGTCGCCAAAACCGGCTGCGGTAGAAGC
AGCTCTTCTTCCAATAGACACCACACAACGCCGTCCACCAACCAACTACCTCTCCCCCGT
AACTGTCGAGATCGATGAGGGGAGTGGTACTACAGCATAACACAACACTCGTACGTATGT
ACGGACCATCAGAGACAAAACAAAGACAAGGAACGGGACACACCGAACGCACCACACTAA
AATCACCCACGAAGGAGGCATACACGAGCTATGATACGTACGTAGGAAGCAAGACGATGG
TTTCACGCCACCGGCGCGCCACATGTATGTACGAGCTGCGACGACGGGCACGCAAAGTGC
CTCTCGCTGTCGCGCGAATGCCCATACTGATAGACGCTATCATCGTCGACCAAGGATTTT
CCACCAATAAAATAAAAAAAAAATATTCAATTTGTTTTGACCAATACGAAATGTCTATTG
TACTATTTCGACGATAGCGGACAAACACCCCAGCTATATATACGTACCTGCAAGGTGTGA
AACAGCCCTGTACGTCAGGGGGAAAAGGCGCGACGGCCGAAACACACAGCGAACACAAAC
CTAACAACTGCCCGTTCTTCGTAGGCTACAGGTACTCGTAGCATCCTTACTACTGTGATA
CTGGGAAAACAAAAACAAAAAAAAACAGAACGTGGTAGAACAGGGCGACGCTCTGCACTC
TCGAGACGAAATCGACGGAAACGTCATCTCGCCTTACTACATGAAAAGCTCGCAATGTTC
GACAGCTGCAACGGCGGATTCCACGGGCCAACACATATTCTCGCCTATTTGTTGTCTCGA
AAGTTCCGAGTTTTATGATTCGTGCGTGGTGTGAAATGATGAGTCGTCCACCCTATCATG
TACACAACGTGGTTTTCGACCGACGTTCTGAAACGAACATACGTCTACGCCGACAAAGAG
GTGAACAAAAAAAAAGGGACTCATACACAATAACTTATCAATCAAAATGGATACCTCCGC
GCTTGGCAAGACAACCGAACATGCCCAGCCGTACAACGGAGAGAGCAGGGCAAGCCACGC
AATCACGCACGCACGCGCGCGCGCGCGCACGACCGAACGACCGACCGAACGACCGACATA
CCGACATACCGACATATCGACAATGGTTGCACAGCGCTCATGTGTAAGCGAACCAATCAA
GCAGGCAATTGACATTCACTGAACGTCTTCACTTCAATTCGTGAACATGGTCGTTTCCGC
CTAAAACAGAGGATCCATTGTTTTGGCGTGCGGCAAGGCATCCATTGGCCCGTCCGACCT
ACCCGCAACCGCCGCTGCCTACGGCGCGAAACGTCGAACACTCCAGCGAACTGAAAAAAA
AAATCGCCCCCCGCCCTCCCCACCCCGCACAACTTTGGCCGGCGCAGGAGGCTTACAAAA
ACTGCTGAACGCCACACCTTGTACCACCACACAGGAGTCTATATTCACCTTAGTTGGGCG
GACACGGTCAAACTCGTTTCTAAACTGCGGGCACGCTATCCTTGTTTCTTTACCACCCTT
TGAGTTATTGGTGATCTACTATACGAAGCAACAGGCATCGCTCGGTCTGCGGTCGTTCGG
GAGTCTCCAAAACACACAACGGTGCACGTGACCAAGAGCAGGGGAAACAAAAACGAAAAA
AATATTATACGTAATGCTTGTATATACGCGCTTCACGACGGTACACTATGCTACGGCGGC
GTGTTACTGCTTCCTCTACGGTGATTCCTGCCGACAACCAAACGCTATCGCCTTCATCTA
CTCAAGGACTGTTGCGCGGCACAGACTTTTCCCGGGGCTTGCTTCGCCACCTCACGCGAC
TCTTTCTCGGTTTTTCGGCAGCAGGCGACCGCGATCTCCTCATGAATCTCCGCACCCTTC
CTCGCCTTGAGCCTGCGTCGCTCCTGTCGCTTTCGTCCCCCGTTTCCCCTTCCTTCCTCT
CCTCCTTGTGCTCCTCCTCGCCGTCTTCCTCCTCCAGCCTTCCACCTGAATCACTGTCAG
ACGAACCGACTACCGTTTTCTCCATCACCTTGGCCCTCGCGACCGCGCCCACTGCGCCCG
CCGTGCCCGCGATCTCCTCGGGGTAGTTGGCGCGCATGTCCTGCGGCGTGAGCGGCAAAA
GGAACAGCCCCATCCCGCCGGCCTCCGCGCAGGTGTCGATCTCCTCCTCCTCCTCCTCCT
CCTCCCCCTCCTCCTTATCGTCATCGGCGTCTTCCGATGCGTCTCTGCTGTCGCCGTCAC
CGTATACGGCTATTGGGTCGAGCTCGCCCTCTACTCGCTTGTCGGCGGCTAATTTCTTGG
CCTCCTTGATTTGTTTCTGTAGCCTGTCGCGGTCGTCCCGCTCTCCGGCCCCGAGCGGGT
GCCGCGGCTCCCTCCTGCGACCCATAGGGTGGTCGTCGAGGAGGTGGGTCGTCGCGGCTA
TGCCGCTCGCAATCCTGCCCGTCGCACCCAAGGCACCTGACACGGGAGCGGCGATGAGAC
CGGCGACGCCTTTCCCGACGCCCTTGATGAAACCAGACACCCCATGCTCTTTAGCCCCAC
GCGCCGGCTTCATGAAAAATCCGGTGACTCCATCCTGGATCGTGTCTCCCATGTACAAAA
GGGCCTGCGTCATCCCTTGGCCCACATGTTCGGGAGCCTTAGTCAGCTCTGGAACTCCGG
CATCCTCCGAAGGCTTCGCGTCAAGCGAGCCAGCGCTTCGAACAGCGTGGTCGAGCGAGC
CCACAATCTTGCTCGCGCTGCTGGCCGCACCTCCGACAACCCCCTTCACCAGTTCCTTGG
CTCCTCCGGCAACGTCCCCTGCTCCCGCCTTGGTGACAAAGCCGACGACCCCGCTGGAAA
TGCTCTTGCCCAGCGAAAGCGGGTCTCCCAAAATGTCGATGTGTCCCAGAACCTTGTACG
CCTGAATGACTCCCTGCTTGACCAAGCTCATCACCAACATCCACACCGCCTCGGTAGCGC
TACCGTAGTACTGCTCCATGATATAGGCGTCGAAGTTGAACGTCGGGGAAGCGTTGACCA
GGCCGGCCCCAAAGCTCGACAGCAGGCCCAAAAACACCCCTCCGGCCGCACCCAGGGGCA
TCATCGCGATCGAGGCTCCGAAACCGCCTTCGTCGTTCTCCTCGTCTCCGTCCACTGCCG
GTTTCGAGGATAGAATCGCCATCACCTTCGTGCCCAGGTGGAAGTCCACGCTGACCTCAA
GCGCGGTCTGGTGGTAGGAGCCGATGTAGACGCGGTCCACTCTGGCGTCCGAGGCCGGTA
CCTGGAGAAGCTCGCCCACCACCAGCTGGGCCCCCTCAACCGCCCGCCTGCGCGTCTCCT
CGGTCGACATGCTCGTCCAGTTAAGCGAGGCGAACATCACGTCCTGGAGATGGACCCAGA
AGTCGACGTGCACCGTGCACTGGACCTTTCCAAGGACGACCACGATGGCGGGAATGACCG
ACATGTGGTGCATCAGGCTGACGCTGGTGTCGTGCTCCACCTCGATCATCAAGGCCGGTG
CCGCACTGAGGGCACCCTTGTGCGACTTGGCCAAGTGGCTATTGAACCCGCTGTCCTTCG
GGAAGAGGATGGTCGGGTGGGCGGAGTCCGGCCGCATGTCATCCAGCTGGTAGTGCCAAA
CCGTGAACAATAGCCGAGGGCTCCCGGCAGGTTTGCCTATCTCCACGCCGTCCACCGTAA
AGGCTACCATCTCCGACGGCCCCCATGCCGTGCTGTCGATGACGTTGAGCACCAGGCCCT
CGAAACGCGCCTCGAAGTGCATGCCCTCCCAGAGGCGCGCGAACATGCCGAGGGTTTCTC
CCGCCTCTTCTTCTTGGCCCGTATTGTCGTCCTTTACGAGGGCCTCGTCGACTCCCTCGT
GGTCGGAAGTCATCGCCTTATCAGATAACGCCCTCCCGTAAATGCCGTCCGGTGTGTCGG
AGAACGCGAGGAGCGTGGTCGTGACGCTGGTGGGAAACCTCAGGCACTCAGCCTTGAGGC
GCACTTCGGCCTGGCCCTTTTTCCCATCGGCAACCAGGTCCTTCAGGCGGCCGATGTCCT
CCGTCTTGTACTCCCTGAGCGACCCCAGCCTGGGATGTTTCTTGCTCACCAACTGCGGCG
AATCGAGGCCCCTGTCGATGACTCGCCCCCTCTCAGAAATCAAAGCCCCCACTTCGTCCT
CCTCGTCGGAATTTTCGCCCGGGCTACAACTCCTGCCTGCCGCACTCTGCTCACGGCTGC
TGTCGCCGCAAAGGGCCACGGTTTTGACGGAGCGGCGCCCTCTGCGTACGGCATCCTTCA
CCTTGCGCGTGTGGGCGAGGAAAGCCTTCGACTTCCGGCCTCCGCGATTGGCTGCAAACA
ATCCGGCCTCGACATGGCGCTTCTCTTCGACCCAGTGCAGCGCCGTCCAGCGCATCGGCT
CCAACAACTGGAAAACGTCCTCGTCGTCCCCCCCCAGACGGTACGCCAAGGTCTGCGTCG
AAGAGCGGTTCTCGATGCGGAGCGGGGGGAAGGGCGTCTCGTCCGACAGCACGACGTGGA
CGGTCACTCCGTTCGGTAACAATCGACACGACACTCGGACCAGCACGTCCCTCTGGTGGC
GCCCGCCTTTCAGCCACACGTATGTTTCCTTCCCGATCGACTGGAGCATAACCGCGACGG
ACGGAAGAGGCACCCAGAGCTCGCCGCACGCCTCGTTCCCGCTCTTCCCGGCGCTACCAC
CTCCGTCGCCGTCGACGCTGTCGGCGCTCTCAGAGCCGTCGTTGCCCACCGATGCATCCT
CTGAGCTTTTCGCGGACAGGAGTCGCACGCAGGGAAGCTTGTCCTCCTTGGCTCCCTTGA
TGCGGTTCAACAGCCTCCGGCCGGACGCGGAGGCCGATCTGCTGGCCGAGAAGGCGCGGC
TGTTGTTCCTCCCGCTTTCGTTCCCGAGCCGCCCGTCGTCCTCGTCGTAGTCGTCGAGGT
CGGCGAAGTCGTAGACGATAATAGACGCTCCGCCGGGAACCGGTTGCGCCATTTCTCGCG
CCGCGCGCTGGATGTTGAGCTGGTCGGGTCCCTCCTCCTGATTCGTAGACTGGTCGGAGT
TCTGGTAAGAGCCGAGCCCTCCTTTGGGAGGTATCTCGAGCGTCGGCAGCACCCCGACGT
CGCGCCCCAGGTCGTTGCGGATGATAAACCTCGGGTGCAAGGTCACCACCCGCGTCTTGA
GGAAAGCTCCCGTCAGAGGCTCGATCGTCACCCCGAAGACCCCCGACGGCGACTTCGCCT
CGCCTTCACTCTTGACAGCATCCGTCGCGAACGGCTTGCACCAGCCGCGCCCCTGTCGGT
CCAAGTCGAGCGGTGCCTGCACGAGCTTCCCGTTAGCCTCGCTGTCCCAGAATCGGAACA
GTTGGCTGTGGTCGGTGGACTCGACAGCGACCTCGTCGCCTTGGCTTCCCCCGCCGTCGC
CACCGGCCCCGTCGTGGCCGAACGCCGCCACACCGCGAGCTGAGAAGAAGGCGGCGTCCT
CGAGCGAAGCGACGCCGCTCGCTTGCGACACCGGCGGCGGCGCCAAGCCAGGCGGGGCGG
AGATACGGCCCGTCAGATCGCCGTGGGCGTGGATCAGGCAGAAGTACATGCGGTTGGCAC
CAGATGCTTTGTTGCCGCCGAGCCTCACCTCTTCTCCCTCCCTGTAAAGCCTCGCGTAGA
CGACATAGGTGCACCCCTCCGGCGCCGCCGGCAGCTGCATGTCTGTCAGCTTGAAGTTCT
TCTTGCGCAACCAACGTGGGGGCGTTTTCGCCCGCGAGTCGAAGCAGACCAAGACCCGCG
AGTTCTGGAGGACCTGGAAGCTCCCGAGGAGGCTGTCCTTCACGCGCTTGTCGCGCTGCA
TCGTGACGATCTGCATGAGGTGCTTCCCCCGCAACTCCTCCGGAAGTGCCGTGACCGTGT
GGCTCTCGTCCCTGTCGCTGTAGCACGGGTCGCCGGGCTGGAAGTGCGGCTTGAGTCTCC
AACGATGGTGTTGACGGAACGCCAAATTGCGGTGCATCACGATGGGCCCGACGTCCACCT
CCGTCAACGCCTCCTCCTCGGGAACCCTGACGACGAAAACGAAGTACATCGCCGCCGCCA
TGCCGTCCTTCCCCTCCACCGTGTCCCCGTCTTTGTCCACGTTGAGCCCCAGCGATACCA
CAGACAGTCCGCGACAGAAGCGCGAGTAGAGGGCGAAGTTGTTCGGCGCAAGGCCGGCGG
GGGTGGCATGCGCATCCAGGGCAACGCCGTTGTGCTTGCACCGCTCGAACCCTTGCAGAC
CGAGCCACTTGGGCGGCCCCGGCTTCGGAGTGAGCAAGCGGTTGTCCATGCCGACGTACA
CCCTGCAGTCTCTCGAGGGCATGAAGGCAACAAGCCGCGAGGCGGACCCGACGTTGAGGG
TGTCCATGGTCGACTTCTCCACCCAGGCGTCGGTGCCCGCGGTCAGCAGGTGCACCCTCT
GAGCGCCTATTGGCGTCACCTCTCGCGGTAGCCTAACCTTTGCCGAAGCGGAATCGTGGT
ACATGGGCCACCAAGTGGTGTCCGCGTCCGTCTCAGCGCCGTCGATCGCGTAGCAGGGCA
GGGGGTCCTGCGTCTTCGACGTGCGGGTTTCCGAGAGGTACAGAGGCGCGTCCACCGCGT
CGGCCGCCATTCCGTACGGCATCGTCTGCAAGCTCCCCGTGCGGCAGCTGAGCATCAGGG
GGAGGCTGGCCTCGCCTCTGCTCCCGGCGCACGTCCTGCCGCAGGTCTCGCCACCTGTCA
CGTATTTGGAGAAAAGCATGGTGTCCCCATCCGTACGGTAGCAGGCGTTCGTAGGCCGGC
GGATTGCGACTGCGTCGCTCTGGTCTTGCTCCTTCTTGGGGTCCGGCGCGCGGTAGGCAA
GCGAAACGCCCGTCTTGTTCACCACCCACACCTTGGCGTAGATGTGGATGTGACGGTTTC
CGGGAGTGTGCTCCCACACCGAGCCGAACTTGAACTCGGGCCTGCGCGCACCACCAGCAC
CCCTAGCTCCGCCCTTGAACACCGCTTCTTCAGACCCTCGCTTGTTGGTGGCCGTGCGGT
CGGTGTGGCATTTAGCCGGGATAATGTAAGGTTCGGACCAGTCACTGACCGAAGAGCTTC
CAAGGCCGCCCGCAAACCCGACCTTGATGTGCAGGGGACGGGACATGTCCATCCCCTCTA
GTTTCACCTCCTCGCCGCTCTTGAGCACCCACAGCAAGGCAGCGGACGACGGGGGGGCCC
CGGCCCCCCCATGCTCCCCCTCCTCGTGTTCATCCTCGCCGTCCGTATCAGAGTTGTCCT
CGTCGGTATCATCGCCGCTGTCGCCATGGTCGCTGTCCTCCTCTTCATCGGACGTGTCTT
CAGATGGTCCGTTGCCGCCGCCGCCGCCGCCGTCTTTTGCGATCGGCTCGGCTGACGTTG
CCGTGTCGGCGCTTCGTTTGGAATGCGGGAGCTTGAAGCACTTTCTGCCGATAAATGAGG
GGCTCGGGCCTTTGCGCGCCAAAGGCCGCGGGGTGGTCCCCGCCACCTCTTTTTCAGAGG
GTTGAAACACCGACAGGACGATGTCGCACGCGAGGCCATTCTGGACCACATAGGGCGCTC
GCGCATACAGCCGCCAGAGGCTTGGGGCCGTATCACCCGCTCCGTGGAGGGTGAGCCCGG
GGGTGGGGACGAGGTCTGTTCGCTCCACCGTAACGCCGTTGAGGAGCATGCTTTTGGAGT
GCCTCTCGACCACCTTCTTCGTGCGGTCGAACATCTTCGGCGTGATGTCCACCGACACCT
CCTCCCCGGCGTCCTTTTCCTCCTCCTCTTCGTCGCCTCGCCTGCCTCCAGTCGAGGTTT
GGTCAAGCCAACCCAGACCGCTGTTCCTCTTGCTTTCTTCTTCCAGAGCGCGCTTAAGAG
CGTCGCCTCCGACGAGCGCTCGCGGGGACCTCCAGAACCGCAGCGCCTCGTCGCGGAGCA
ACGGGAATGGGACGCACACTTCCGAGTCGACAGGGAGGACAGTCTTCGACTGGCGCTGGT
CCTTGCGGCTCAGCGCGACGTGCAGCGGTCTGGGCATGTCGTTCTTGAGGGTCACGTTGG
TCTGGAGCTGCATGGCCACATCCAGGACGGAATGGTCTTGTGCCGGGCGCGAGACGAACT
TCACTACCATGCCTTCAAACAGCCACGGCTCCGTGCTCATTTGTGAAGGGGGAGACACAT
CGCTGTGAGCACGATCATCGCTCCTGACCATCCTGTACGCGTGTATCCCGCGGCCGAGCA
GGTCCAGAGGAACGCCCGTCACGGGCAAGAACCCCTGCACGGCGACAGTCACCGTCGCCG
TCGGGATCGCCTTCTTCGCGTTCGGGATCGGTAGCTGCCCCGCGCTGATGCGCGCTTCCG
GCGGACCATCGGCGTCGTTGACCCCTGCTCGCGCCCCTTGAGCCGCCGCGCCGCTCGTCG
GCGCCGCCACCGCCTCTCTAGCCTCCTCGTACAAGGACGCGGCAATTCTTACGCCGGTCC
GACGGACTCCGCCCGAGAGCCGTGTGGGGGAGAGAGGCGTAGGGCGACGAGTTTGGCGCA
TTCGTTTATGGAGAGATCGCCCTGCCTTGGGCGGCGGGGGTAACGCGGTTCCTCCGGCGT
CATCTTCGAGCGACACGGTCACGACCAAGCCCAGGTGGTTCTCAACGACAAGAACACGCG
AATCGTCCCGAGCGCCGTCCCTCAGCTCGGTGTACACGGACTTCGTCGAGTACCTGCTCT
TGGCATAGTCTCGTGATTCCAAGATGGTGGAGGCCATGGCCAACAGGCCCGTGGTCGCAT
TCAACACTAAGTGTCGCTCGGCGATCATCTCCCCGCGAAGTTCCGCCGACCCCCGCGGGT
CGTTCATGTTGATGGACATACTCCACGGCTCAATGAAGTGCTCGCTTCCTTGCACTCTGG
GGTTGAAGTACCTCCCTTCCAGGCCAAACTCCGCTTTCATGCTCAGGCTGTCCTCCAGGC
CGAGGACGTCCTTCGAAGCGACGTGCTCGAAGTCAAGCATCGCGGTCAGACCCGACTTTA
TCGCCGGCGAGCTCTGTTCGTCATAGCCGCCGGGTTCTGAGCCACCTTCCTTGATTGCGA
ACGGGGCTGGGCGACCGCACCGATCGCACAGGCCGCCTTTGATCACATCGCCGCCACACC
CAAGGCAGTTCGTCGTGACCACGGCGACCCCTCCGTCGCCCCCCTCGGCGTCGCCCAGCC
GCGGCAACTTGAATTCCAACTCAATGCTCGGGGCCTCGTTCCCGTCGATCGCCGTGTTTT
CCAGCCGCTGAAGCTGATCCAGCTGCAAGAAGACACCGTGCTCGCACAGCAGTGTAACCT
TGAACCGAATGCGAGGGTGCTTGGCCACGCCCGCGACACCGTTGGCTCCGCCGCCACCGG
CCGCGCTGCCGACGGTGGAAAACGTGGCCAGCTGCAGCGCTGTGTTTGCCATCTTGCTGG
CCTCCAAGTCCGCTGTCTTCGCGACGGACCTAAGCCCGCCACCCATCGAGCCCATGCAAT
ACTGGCGGTTGACGTTCCACGACGGGTTCGTGTCTAGCGCGACAAGAGCAGCAGCGTTGA
GGTCCACGCTACCCGTCGTTCCGACGCCCTCGGCGCTCTCCTCCCTCCGGGAACCGCCGG
TCGGCAGGCGGCTGCGGCCGCTGTAGCTGTTGTTGCTGCTGCCGCGGCGCAAGTTGCTGG
CGGTGCTGCTGCTGCGGCGCATGAGCTTCTTAGGGTCCGGCGTGAACCGCGAGCGCAAGC
GCCGTCGCACCCGCTCGCCACTGGCCCGGCGCGCCATACCTCGGCCAGCCGACTGCTGCT
GCTTTCTGAAGGAGAGTCCGTCGGCATGGCCACCTCCGATGAGGAGGACGAAGTAAGGTA
ACGACCCCACCACACCGGCGCCAAGCTCAACGGGGCCGGCGGGAATGTCGACAGAGAAGG
CACGGTAGACATGATGCTGGGCGGCGGAGTCACCTTCGGCCGGAAGAATGGTTTCGATCG
TCGTGCTGGTTCTTTCGAGTCCCATCTCTTCCACCCACTTCGGCAGCTCCAACTTCGAGA
CCTCGTTGGAAGAACGCCTCGAGAGTAAGCTTGACCCCTTCTCAACACCGTCCGCGCCGG
CCATGGCGGAAACGTCGTGGAAGCACACCAGCAGCGTGCAAGGCTTGTCGACCACCATCT
TCACTCCGAGCGGTGACTTGGCCCTCAAAAACGTGTCTCGGCGCCGGGCTTCGGGCGCCG
GCAGCCTAACCCCCGTCACGTACCCTGCCTCGCTCGGGTCCGACAACGACGACAGCTTGG
GGTCTACGCCTCCGAACATAGGCGCCAGCTCTTCCGGAAGGCGCGTGATGTACATCCCCG
ACAGGGTGCCCGGGGCAGACGAACCGTCTCCTCCCTCCTCCTCCTGAGCGTAGATGAACG
TGCCGGGACGTACGGGAGCTGGGATATACTGGGGGCCGGGGGAAACACGCGAGCCGCTCC
CGCCCTTCTCGTCATGTGCGGCGAGGGACCCGACACGCACGATGCCGTTGTACCATGCTG
GGGCAACGAGGAGCGACCACGCGTCACGAGCAAAATGGTAGTTGTCGAACGCCTTCACCA
TCTTGGCCTGTACAGTCTCGGCGCTTTGTCCCCCCGACCCGTGTTTCGTCGCATGGGTTT
CCACCTCGAAAACTTTCCAGAACTCTGGGGGCGAGTAGTCGGGCGGGCGCGCCGCTAAGA
GCCCCGCGAGACTTTTGTATCCCTCAAGCATCGGCTTGACGACATACCACGATCGGAATT
CCTGCGCCTGAAGTGCGACCGGGCCCTCGTGCGGATTGCCGATGCGCATGCTTTGCATGA
GCCCCAAGAACTCCTTGGCGTCCACCTCGCCGTCGCCGTCGCGGTCCGCCTGAGCTACGA
AACGGTCCACCTGTCTGTCTAGCTCTGATTGCGTGCGAAGGGGGTTCGCTTCTTTCATCA
GCTTCGCTATCTCGCCGAAGTCGAGAGTTCCGGAGCTGTCAACGTCGGCGTCGTTGAACG
CTTTCGTCAGCGCCTGCTCCCGAGCGCGTTCCAGGGTTGACTCTCCTGGGCCATCAACCA
TGAGGCGCATCATGGTGTCCGTAAACTCGGCGATGTTCAGAGTTTCGGTGCCGTCTTCGT
CCAAGAGCGAGATAAACTGCGAGACTTCCGCCTCCCTCTGCGCGGGCGCGAGGTTCTGCC
GCTCAAGCTGGTGGCGCAGGAGCTCTTCGACCTCGCCACGGTCTAGCTCCCCGTCCCTGT
TTATGTCGGCAAGACGGAAAGCTTGCCGCAGACTGGCAACCATCCGGCGCTGAGCCTTGT
CCAGGGCGAATGTTAAGGAGGCACCCCTTCTTGATCCCGACGACGTTGCCGTGGAATCGG
CGGTCGTGGCTGGGGTGACTGCAGCAAGGAGCGATGTCGCGATGCCTGTCAACACCGCTA
GGTCGAGGTCGGTCACCTTAACCCGCAGGCCCGAGCTGACGTGCAACTTGATCTCGGTCA
GTACGTAGAGTCCAGGCAAGGCGGGTTCCGCACCACGACTCTCGCCACGCGTGCCCCCCT
CCTTCGGCGCTCCGGTCCCCGCCTTCGCCGTGGGGTTATGGTCGTCAGCATGGCCTCGTG
CAACGCTCCCACCCTCGCCCGGCTCGCCTGACACCTCGCGCTCCAAGAGGGCAGCCAAAG
CGAGCTGGTTGGCCTCCGCCTCAGCGAAGCCCTCCCGTACATCGACGTCGGAATCGCCAA
CATCGCTTGGGCAGGGGCTATTGAGCCGTATCATGTCGCCCACGAGGTTGCTGGTCTGTG
CCTCCGGGGAGTCCTCCATGCGGAGGCCCACGTCGGTCTCATAGCTCACCCGCATGTCGA
CCGGGAGGATTATCCGCCTCTCGTGAATGGGGAACAGGCCCAAATCCTTGAGGGGGAAGC
CCGCACGCATCACTGTCAGCTGTTCGGGCACAGGCCCCCGCAGGCTGACAGTCACGCCCG
CCTCGTGCAGGAGGCGACAGGAAGCGATAGCGCCGATTGAAGATGCTTCCTTCTGGACGC
AAGGAGCGATGGAGAAAGAGTCGACGTTCATCTTCAGACTTTCTCCTGCGTGGCCACTGA
CAACGTCCATGGTCATCCCTGAGCACTGCGCCATGATAACGTTTGTGAAGGCATCCCGTT
CGTCCTGAGGCAGAAGCAGCGCGAACCCTTGCACGTTGACGGCGACCCGAGCATGCATTC
TTCCGAAGTACAAGTATGTGCTGCGGACGTTGTCCACAGCCTTCCACCTTGAGCTCGGCG
CCAGCACCTCACTCCCGAAACCGCCGGTCGCCTCCTCTTCTTCCTCCTCCGCCACCTCCT
CTTCCAGCGCGTCCAACTGAGCAGCCTCGCGCGCGGAGGGGGTCCCCATGAGGCACGCCA
GGACAACGTCAAGGATAGCCATGATCCTCCCAGGCAGCGCGACGACGCTGACGCTAGCGC
AGTCGAACTGCACTTCGAGACCCCCAACGCCGTACAGCGCGAGCTTCACCGTGGTCAATC
CTTCGCCGCCGTCGACGGCAACCGCACTCCCATCCGCGGAGACCGCAGACTGCCCACCAA
TCAGCGTGGGGTGGACACCGTTGTCTTCAAGGCCGCCAAAGTCCGTCACGCGCGCCCCGC
CTAGCATCAGCTCCAGGCTCATAGACGGCACCCCATCGCAGACCTCCTCGCCGCCCATTT
GTTCAGTGCGAAGGTCCGCCCCCTGGCCTAGGCGTACGGGTGCGTGCAAGCGCATGCGCT
CGGCGTTCGGCAAGATGCTGGACGAGAACGCGTAGAACTGTACCGGCATCTCGTCGTCCC
CCGGGTCGCTGGACCCCGCCGCGCCGGGGCAATCAACCTGCGCTTGCGACCCACCGCTCT
GGTGGGCTGATTTCTCCTCCCCGTCTCCGGGTGCTGCACAGAAGGAGGTGTCCTCCGCGG
TTGAGGCAACGGACCCCATGAACATGTTGAACCCGAAGCGAAAATTCTCAATTGTAGTTA
CGGCCGCGAGCGCCGGCAAGTGCAGAGCGTCCCTCCGCTTGATTGCATCGTGCGTGTTCA
GTTTTACTTCGCCATCGCCGATCGTCACCGATCCTCCGCTGAGCTGATGCTGTAAGCCCT
TGTTTCCTGGAGGTTCACTATCGTCGTCGTCGTCATCGTCGTTGCCGCCGCTGCCGCCGC
TCTGGCCGAGGACGACTTTGCTTGGGGTTCTTCTACGCTTGCCGCTGCGTTGCTCGCAGA
GCGGGTGGAAAATCAGGATGGCCACGTCTTGGGCTGACATTTTGAGGTCGATTTCCATCA
GTATGGGTCCCTCCGCGTCGGCGTGCGCGCATGCCTGCGCGGCAAAGTACAGCAGGGACT
CGAGCCGATAGCCCTCTTCCTCGCACGTAACCAGCGCGAGCTTCCCGCTCGGACTCGACG
ACGCACACTGCGACTCCTCATCGGAGTCGTCAGAGGAATCTCCGCCCTGTTCACCA
>NODE_5_length_14083_cov_90.270521_g4_i0
GCACCTTGCAGTTATAAACAAAATAGTTCAGTGTACTCGAAGCATAAAACCGGCCCAAAG
AGAACGCACCATAACGATTAGAAACAAAACTAATAACGCTTCGGCTATAACCAACTCCAC
GTTCCCAATGACGAAAAACAAAAGAAAAACGGAAGGGTAATGGACTCAAGAAAGCAGGAA
TACCCGAAACAGCAAGCAAGCTAGAGTAGCAAAAGAGAAGAAGGGCGAGTGACCGTAAAG
TCTAAGGTTGCAGCCCAAGGCCGAGGAGAAGAACATCGTACGGGAGAGGAACGACGTCGT
CATCATCCGAAAAAGCCTAGGTAGACGGCGCTGGTTTCTTGGGAGATGTGACCGCAGCAG
CCTGCCTCTTGGCCTTGTATGATTGCAGTAGGACCCTTACGTCCCCGATGAGGGCCGCCC
GCTCCTTGTAGAAGCAGTCACGGCAGGCGATGAAGAGCGGGGAGTCGTCGCCCGAGGCGT
CGAAAAGCTCGAGGTCGTCGGAGGTCTTCCCGCACCCATTGCAGGGGTGGGTGGAGGTAG
AGTGGGCGCTCTTGGAGATGCACGTTGTACCATCGTGATGGAGATACCTCATGGTAGGCG
AGCCGTCCTGCTTGGTCCCTCCGGAGGGGTCAGACATCCGTAGGTACGGCACCTCCTTGG
TCAGCGCCATGTTGCATGCTAGACACGGGAGGGGGGTCTTGCCCGCGTCGTCAGACGTAG
TGGAGTACACTGTGGAGCATTTGATGCACCTCTGGCCCCATGGGTGCTCTGCGTAGTCGT
CGCCGACGCACCATGGGCAGGCATTCTGCCGTGCGTGTTCAGCTGTGAAGGACGAGCAAG
GTGTGAGCATGGTCGCCTCGGTTGCTTTGCGTTTTCCGCAGTACTTCGTAGCGGTGGTGG
ACATGATAAGTATGGGAGCAGTAGCCGGACGAAGGTAGACGAGGACGGAAGAGGGTGAGG
TGGCGAGGGTAGGGTTGTGAAATGAAGACGATGTGGAGTGAGGAGGTGGGGGGGTGCAAG
GAGATGGAATTGGACTTGATGAAGAAGATCTAACAGAGAGCCGTTAACGTTGTAAATAAA
CCGGGACAAAAAAATACACAACTTCCTGTGGGCTCAAGAAATAAACGAAAGGGAGGGATA
TACCGAGACCGATCTTCGGTTATATAACCGGTTAATTTAACCGGTTGTAGGAAAACCGTA
ATCGTTTATTTCAAAAATGGTTATTACGTCCCCTATCAACTACCCCGTATAACGCCTCTG
TATCTGTATGGCAACCCCTATATGTCAGGAAAGCAGTACCATAGAGCAGAACAGTAGCCA
TCGCAAACATCTTGGTCTGTGTCATGTAGTGGCCCCGCCATTCGAGCAAGGAAATAAATT
GAACAGCCGTACAGCAGTATACTGGTATATCACGAGCAACGGACACAGCAATATCCACGT
ACCTTCTTGCATAATCGTGGTATGTTGGAGCCAGCAACAGATGCAGGAGACGGCACTTGA
ACCGAGGACGGGGTGAAGGCAAATGTCTTTACGGACGTCCCTTGACGGCAATATATCACG
AGCAACGGACACAGCAATATCCACGTACCTTCTTGCGTCATCGTGGCATGTACGAACCAG
CAACAGATGTCAGGAGACGGCACTATAACCGGGGACGGGGTCAAGGCAATTGACGTTACG
GACGTCCCTTGACGGCAAAACCCGGGGACATCGAATAAAAATCCCCGTGACACAGCAATA
TCCACGTACCTTCTTGCATAATCGTGGTATGTTGGAGCCAGCAACAGATGTCAGGAGACG
GCACTTGAACCGAGGACGGGGTCAAGGCAAATGTCTTTACGGACGTCCCTTGACGGCAAT
ATATCACGAGCAACGGGCACAGCAATATCCACGTACCTTCTTGCGTCATCGTGGCATGTA
GGAGCCAGCAACAGATGTCAGGAGACGGCACTATAACCGGGGACGGGGTCAAGGCAATTG
ACTTTACGGACGTCCCTTGACGGCAATATATCACGAGCAACGGACACAGCAATATCCACG
TACCTTCTTGCGTCATCGTGGCATGTACGAACCAGCAACAGATGTCAGGAGACGGCACTA
TAACCGGGGACGGGGTCAAGGCAATTGACGTTACGGACGTCCCTTGACGGCAAAACCCGG
GGACATCGAATAAAAATCCCCGTGACACAGCAATATCCACGTACCTTCTTGCATAATCGT
GGTATGTTGGAGCCAGCAACAGATGTCAGGAGACGGCACTTGAACCGAGCAAAAAGAAAG
AAATACAAAAGGGTTCTGCATAATAGGAAATGAGGCGTATTTCCACGGAGCGGAGATAGG
ACGCAATCCGTCCATAGAAGACGAGTTGTGCACCTGTGTTTCACTGCCCACAAAGTGAGA
AAAAAGGTACCAGGTATGCGAGTACTCGTGTTCATAATTTTAGAGAATAAAAATGTTTTG
AGCTGTAAAAAACAACTTGATTACAGCGAGATTACAGTACAATAAAAACGACCTGGAACC
ACATTTTCAAACTTCAGCGACGAGGCCGCGCACCGTAGAGGGCACGCAATCGGCTGCTAC
TGCAGTGGAAAACAGACGTCACAGCAGTCACCCCGTATATGTAAAAAAAAATACGACAAC
CACGTCCAAGATAGAAATTATGCGAATAAAATCGCGACCAACTCTATTCCCCTACTAAAG
CCGACCACAATCTATTCCCCTACTAAAGCCGACCACAATCTGACCACTTGCAACCTGGAG
TAATTAGCAACGGTGGGATATGGACTATGGCTAGGGCTGCTCAACATATGAAACGCGAAC
GACGAAGTCCCCACACTAAACCCGACCACAATCTAAGTACACACACTTAATTAGTCGGCG
AAAACAGTGGGGTCTGAACGACCGGAAGGGCTGTCGGGGAAACAGAAGTCATAGTCCATT
GGATCCGTTCGCCCAGAAGGGCTACCTGGATGTTCTGGTATGTGATCCGTTCGCCCAGAA
GGGCTATCCGGAAGTATCGGTATGAGATCCGTTCGCCCAGAAGGGCTACCAGGAAGTTCC
GGTATGATATCCATATCGCCTGTGCGGCCCGACGGGCTGTCAGGGCAGGGCTGGCCAGAC
GTGCTTCCTGGATGGCCCGGCGAAGAAGGGTAGGCCGTCGGTGTTGCGATGAATAAAGTA
GTCCGAAGATATACCAGCATGTGTTGCGAACCGGTGTGCCAAGAGGGGTCGAAGTCGTCG
CTAACCGTCGTTCGCCCTTCGTTTAGGCAGTCGTACTTAAACCAGCGCCCTCGACTACGG
AACTGCGTGACGAAGTGGTTTTTATCAGCACCAACGCTAGCGGATACGTGGTAACTGACA
CCAGCTAGGCAGTAGTCAACACCCATTAGTAGAGTCGGAGAAGGTGGTGGTGGGAGCTGG
ATACTACCGCTGGTCCTACCCGGAAACCTGAAGAATAACCGGGCAGGCGCGTTGGCGATG
GTCCAGGGTAGCAGAGTCCAGTTGCACAACGATTCGTGAACGCTCTCTGCGCAGTAAGGA
CACAGGGAGTACCCAGGAATGGAGAGGTCGGTAGCAGAACCAGAGCCGAAGAAGGAGTCG
ATGGCTTCCTGCACAGAAACCCACGTTCCGTTAGGTATAGTGATAACGGTGGGATCACGC
AACCGTGCAGACTGATCCGGCGTAACATGGAGAAGGTGATGGCCAGAGAGCACACAGTCG
ATGCTGTAGCGCCAATCGAGACCAAATGCCCGGCGAGTGTAGAGGACAGCGTTGTGTTGG
GAGTTGGTACTAATGGGCCAGTCAGAAGGCCGTGGTTGAGGGCAATGACGAGATATGGCC
TCGAAGACGGAGCCTGGAGCGCCCATGTCCGAACCACAACCAGGAAGGCCAGAACCGGCA
AGGATGTTGTTACGGGCATCGACCAGAGCATCCAATGTACCATTGTCGACAGGTGAACCA
TCGAACATGGAGTCACGTAGAAGTTGAATAGTAGAGAAGAACGCGGCTCCAGCTGGTGTG
CACAGGGATAGATCCGGGAAAGGTTGGGCGTCCCATCCAGCCAGAGCCAGACCAGTAGCA
GAGTTGAAAAAACAGTTATTACAGCTGTTGGGGGCGAGGTGGGCGACCCGCCGTGTAGCA
CCTGGGCCGTGCTTGCCCGTCCTCCGTCGGCGTCGCCGGCGAATATCGTCATGAAAACCG
GTGTCGACGTCGGGAAGGGAAGCTGACGCTGGTCGAAAGGTAGATGGGTCCTCAAGGAAA
TGGGAAATGGTGTCACCCTCCAGGCCCTGCACGTAGGTGATAAGAGCAACTACGTCCTTG
TCCCTTGGCTGGGTGAGGTCGTCCAGTGTAACAGGAAAGAGAAGGAAGAGATCTTCTAGG
CCTGTTGCTCGAGAGAGCGCGACATAGACTGCGGCCTTGTCGAGACCCCCGCTTACCGGT
GGTCTGATGTCGAGAATAATGGACTTCAAGGTTTGACCCTGAGAACGGTAGACGCTCGAG
ACACATCCGGCAGTGAGGGGTAGCTGGGTGCGCTTGAAGAGAAACTTTCTTTTGTGTACG
CCAACAACGGAAAAGTTCTTAGTCTCTGGAGCAACGGCGATGACACCCCGCGGTAGGCCG
TCTAGTTCAAGCCCGGCGACATCTGCCGTTTCGATGTGGATAAGAACCCTAGCCGGCGGG
TACTGGAGATCGACGACGCTGTAGCCGGCCGGACGGTGTATGAGAAAATCTTCGCGCGGA
TCGAGCTCTATGCCGTAGATGGTAGCGTCGCTGTTGTTGGTGACTCCTAGTTGGACGAAC
TGGGGGCTTCTGTGGAGGACAACCGGTGCCCCAATCGCCAGGTAGGCGAAACCCGGGAGA
TTATCCGTCTTGGAGTCATCGAGCGCGGCGACGCCCTCGCGCAAGCCCGGCGGCCAGGCC
GTATTGGTGTCGGGAACGACTTTTTTCCGGCCAACTCTCTCGTCGCCGACCCAGACATCG
GAAGAAGGCGAAATAAATAGAGGTGTGCCGTGCGCCTCCGCCCAGGTCCGCATCATTGGC
AAGGTGAGGATGCCGGTCACCCGATTGCGAAACGCGATTACACGTCCACCGTAACACCGA
TTGGCACACAGCGCGTCCGAACCGTCAAGAACGCGGCTATTGAGCAAGTCTACGTCTTCG
CTCGTCCCTTCCCCGAGGAGAAGGCGATCCATTATCGGAGCGTAAACCTTCGAAAACCGG
TTGTTGTCCTCATCAAGAACGATAGCAGCATTGGCTTGTCTGAAAAGGTCTGCGCCGTAT
TGCTGAGTCGGCGTCATACGCTTTCGGGACGAAGCTTTTCCGCAACCGCTTGAGAGTGAC
GCCGCCTTAACGGGACTCAACTGATTGAAGTCACCAAACATTACCAGAATCCTGTTGCCG
AACGGTTTTCCTTTGTGCGACGGGAACATGGAGCAGGCAGCCTTGTGGAGGTCGGCCAAC
AGCTTGCACCCCACCATGCTAACCTCTTCGATGGCGAGGACCAAAACCTGATTCCAGTGG
ACCGCTTTCTTAGCAGGCAAAGGAGCTTGGTCGTCGTGGGCGCCGGATAGGTTGCCTTCG
GCATCACCGCGAGGGGAATCGCAGACGGAGTGGACGGTAGTCCCACCGACGCTAGCCGCC
TGTTTCCCCTGGAAAGCAACCGTGAGAAGACGACCTTCCGGAATTTGACCAACGAGAACT
GGACACTCTAGAAGGGCTTTAATCGCTCGAAGAACGTGGCTCTTCCCGGTCCCTGCGCCA
CCGCCCACATAAAGACGAAGAGTATCGGACCCATCCGATCGACGATAACAGAATAAGCCG
TTGGCGAAGATGTAAAAAGCTATCCTCTGCTTGCGGTTGAGGCCGAACTCTTGAGCGATT
TGGAATACGGCGGGATGTTGGGACGCGGATGTAGCTCCAACGTCAGTGAGGGCGACCGCG
GCATTCGTGCTGTCACGCCTGCTGTTCCGCGACAAACGATCACTATCCGACAAATGTAGT
TCCGAAGCCATTCGCAACGAAAGCAAGAATGGGCCCATGACTTCACGGTCGCACTGTCCT
GCACAAGTCGGAACAGATGCAGTTGACGAGGAAGCGGTCGAGGCTGACAAGGCCAATGCA
TGGTCCTCAGCTTTTTGCCCAAGGGCTGACTCCTGGCGCAACATAGAAGACGAAACCGAT
AGTGGGTCACGTGGTGTAGTAATGGTAGTGAAGTCTCGGGCTGCATCCTCTAGTGTACGG
CCACACAGTAGGGGAGACGTGGCTAACAACATGGCGTTGATGGTACCAAAGCCTGCACGA
AGGAACGAATCCAGTGCGTCGTTGACGAAGATGTCTGTGCGAAGACGCCCTGCAGATATA
GGGAGGACGCAGGATATGTCGAGGTCGTCCGCGTAGTCACCGCCGTAGACGTCGCCATGA
GTGTCTGCCTGACTGCTATTCCTTGTGCCCGTTGCTGGGCACCCGTCCTTCCTCTTGGCG
GTCTCGTCGTCGGCCGCAAGACGTTGTGCAAGCATACCAGCGATGTGTCGCCGAAACGGA
TTCGTGCGGGAATCCCAACGCCCCGTAGCCTCCACTCGTGTGTGTGCAGCGGGCCAAGAC
TCGTGAGCGTGTTTGAGATCGTCCAAGTCGAAGAAGGGAACGAACATGCAGAGGAGAAGA
CGCGAATGGGCAACTGGCTGCGTGTCCGCCCGCGGAACGTCCCGCATGATATTGAGCATC
GCGGGCTTGTCGCGCACAACCTGCTGCCACGATGATTTGTGGGGCCCGACGAACAAGTGG
CGAGTCGAGCGTGGACGGCCGCGTTTTGTAGTAGAAGAAGGGGTGGTAGGGTTGCCGGCG
GTGTCATCCCCATCCTGGTCACTGTCGGATGAGTTGTCGTCTCCCGGTCGGGTAGTTGTA
GAGGTGGAGCCGGTGTCGCCGGGAGACAGCCGTTCCACTCGCACTTGCCTGGCCCATACG
AAATAGGACATGCCGTGCAAGGGATGGGTCGTATCGTCAGGGTGGCAACGGTCGCGGTAG
AGGGAGTACGAACGGCTTGCGACGGTAAGCTTTCCGTCAACAGGGGTTATGATGGCCCCG
TTGCCATCGTCTCCCTCGTTCCTATCGGCTGTCCGGTTGCTGTTGTCAGACCCGTTGAGG
CCATCCGGCCCTTTGCCGTCCTTGTTGCCGTCCTTATCGCTGTTGTCGTGAGGGTCATCT
TCGGAAGCAGCCCAAGCGAGCAACGGAGACATAGGGCAAGGAACGGTAGGGTGAGAAAGC
TTGGCGTCTGGCAGGCCGAAAACCTTGCTGGCGGCAGCTGGTCCGCCGATACTTAGGCTG
GACAGCTGGCGGCACAGGCAAGATCTGACCAGGCGCACGGCTAGGTCCTTCGCAGGGGCC
CCTCCACTCTCTTCCCTGATGCGCTCTACAACAGGCACGAGAAGAGGAATTAGAACATCC
AAAGTCTGCTCACTCTTTGTGCTGTAATTGAGGATGTAGAAGAGAAGGCCCTTGGCGTCG
CCATCACGCAACATCACCTTCAAGTCCATGTTGGAACGGGTGCAGTACTGAATAATGGGG
TTGTACGAGTTGATGTGGGTGTGCGCCCGGCGCAATACCACGGAAAAACGGTCGGTATCG
GCGTCTGCGTCCTCACTACCAGAAGCTGCCCCTGCTAAACAGGCGTCGAACGCCTCTGTG
AAGGCCTCCCTCGCCGCGACGCCTTCGGGATCGGATGACGAACCGTCGCCGGACGGAGCA
GTGCCTATCGGGTATACGATACCGTTCACAGTCATGTTGCCGCTGGAATCGAAAGTAGCT
TCCCCCCGGAGCACAGTCGAGTCGGCGACTAGCTCCTTACCATCCTTGCCGAACCCAAAC
CTGCACGAGTCCCTGTGGTTGTACTTGTGGCAAGTAGCTTGGCACTTGTGCAAGTTAGCT
CCCGTAGTCAAGCCGGCAAGGTCCAAATACATCAACCGGGCGAACGCGCTGTCGTGCTGT
GGACACCGACGTGCATCACCGCGAGGAAAGCACGCCGTCGGGGGAGGGACAGGTAAGCAT
TCCTTTGGGTCTCGCACTAGCGGGTCGGACGCTAGGGGCGCTTCACCAGAACCCTGCAGT
CCGGACTCGTCATCGCGAACACCGCTCATCGCAAGGTGAACATCACTCAACGTGGCAACT
TGGTTGTAGATTACCCGGTCCAAGAATTTTACCAGCTCCCCGTACCGTTCGGGTGTCTTA
TCCATGAGGTTTCTAAAGCTGTCAAAGTCATTGTAGCCGAAAACCCACACGAGAAGGTGG
CAATGGAGACTCAGTCGGCGCTGCTCCTCAGTCATCCCGACGTACCCCTTTACTCGCCCC
AGCACGCCACCATCACCATCCGAAGCACCAAATCGAAGAAGGCATGACACCACGGCTTCG
ATCATGGCGTGGTAGAAGAGAGCAGACGCGACGGGGTCTCTGGCTACCAACCGCAGTTTC
TCAGCGTAGTCGGGGAAGTCATTCTTCAGGCGGCTCGTGACGTCGAGGTGCACACCTGCC
ATCGACAAGACGATGGGGCTGTGAATGTCGGCCGGCGAAATAGTAAGCCAAAACAAAGGC
TGACCCATCTGGATGATGTAGGAGATGGCTATCATGCGAGTAGACCTCTTGTTGTAGATT
GTCCAGGACTGACCAGAGTGCACAGATGCCATTGTTTTGATGAGCGCTCGAACACCAAGA
CGATGTGACAGTGCAGACCAAGCCCCTTTACCCCCCTCCATCTCGTTGGCCGCCGCAGCT
AGGTCCTCGGAGGTGACACTAGCTAGCGTTTCGGCGTCGGCGCGAGATACCCTACCGGTC
AGTTTCCAGCGTGCGTTGTTGATGGCCTCGCGTCGAAAAATCAGGGCGCAGACACAGAAC
AAGAATGTCCTGTTCTTCCTGAATCGAGGATCGCGTCGGCGTAGCAAAATTCGAGCCCAC
TCGTTCAAGCTAAGAGGTCTCACTCGTTTCTCCAACAGGTCACCTACGCCGTGAGGGAAG
AGGTCGAAGTACGCTGCGACCCAGGCACCAACTTCGGTGAAGTCGGAGACAAGGCGTCCG
GTATGGGTGATCACCAAAGCATTTTTTGTACCCGCCGGAGGAGGTCGTCCAGCCGATGCC
GCAGCCTCCGCGGCAGCCTTCTGTGCAAGTGTGGCCGATGCATCCTCCGCAGGATTGACG
GCGCGTTCGTCAGTGCCACAGGGAGTTGGCTCCTGTAAATTAGCCCCCAGCCCCCGCAGA
CGGCGAGGCCTACAGAGACTGGAGACCGAAAGGTCGTCCCCAGTAGGCATAACGGCGTTG
GTCTCGATGATGAAAGGGGCCCCGTCTGAGCCAGCACAACGGTTGACGTCATGATCGCGG
TCCTCGCCCCCCGGTTCTCGGCTGCCGTCGGCAACAGCTCCACCGTCTTCGTGAAGATGA
GGTTCACTGGATATGTCGCCCTCTGGCTCACGGTTGCCATGTGCGTGAGTCGAGCGCGTG
TTAGCGATGGAATTGGTGGGGTCGGACACCGGCACAAGGGCTTCCAGAATCGCCTGTGGG
ATTGACCCGTCCTCATTATACGTCGCAAGATTTTCCTTTGAAACCTGGGCCTGGCGTGCG
AGCTTATGCTTCCCGACCAACTCGTTGTTGCGATCTTGCTGAAAAGCAAGAAGAGCCTCA
ACCATCGATCGACGGGCACCGAACAAGCGACGAAGCTGGGCGTCGGTGGGCCGGGAACCT
ACGAGAGCACACGTGAAGGATCCGGCCACATCCCTGTCGCAGGCAGGAAGCTGTAACTGC
ACACCGTATGCGTCCTGAAAATAGAAGGTGAAAGTACCACGCATGACGCTCTTGGCGGAG
CCAGGAACACATCCGACCTTCAAGGCGTCTAGGGCAACGACCATTCCATTGATCCTGACG
GCACTCGCCGCCGCCATCTCGACAAATGTCGCGTTGCGCAGGTGTTGGGGGAAGTCGCCT
AGCCACAGACCGTTCGCCAACGCCGCCCGCGGCATTCTGCCCTTGCGCAGGTCGTTCAAG
CAATCCGTACACACCTTCAGCCGATGAGGATCTTCTACCTCTATTCCTTCTCGGGCCAAC
ACTAGGCCATCGAGTAGGCGAGGGTTGGTGACGTCGCCAGGATAGTCGAACATTTGGCCT
CGAATCGCTTGACACTGCATAAGGCCATCACCAGCTCGGAGGATGTCCTTGTTTGGCAAG
TCAATTGCGGCCACCCACTGGCAATCGACTTCCCTACATAAGCGATCGCACACGGTACAC
GAAGCACTCGTGACGGACCCGATCATGTGGCGTGCGAAGTCGTGTACGGTCTTGTGCATC
ATGGACGGGTGGTGAACATCGTCTAGCATGTGCGGCCTGTCGTGCCCATCGGCCACACCT
TGAGCGTGATCGCACGCAAGCACGGGAGGGTCCTTGATGATGGGCTTGAACGGCCTCGCG
TCTGCAGCGGCCGCGCAGCGGCTTTCTCGACGCAGTCCAACCTTTGCAGCTCTCGCATGT
TGTCGCTCATCCTCCAGATTTTGACGCCTCGCGTCTGCAGCGGCCGCGCGGCGGCTTTCT
CGACGCAGTCCAACCTTTGCAGCTCTCGCATGTTGTTGTCTGGCTGCCTCCGCAACCCGC
TCATCCTCCAGATTTTGACGCCTGCTGTTGAGCTTTGCCATACGTTCCGCACGCAAACTT
GCTCGGGTCAAAGGCGAGTTCGCGGTCGTTGGCGTTGAACGTGCTGAGTCTGGTCGGGGA
ACAAGAGGTACAAGATCGGGGAGTGTGCGGGGATCCAACTCGCGAAGACCGCTAGGTGCA
AAAAAGGATCGCTGTACACCTCTTCCATCATCAGGAGGGCTGCTGCTGCTGCTCCTGTTC
TTCGTGTTGTCCATGGCCGCCTGAAGTCCAAGGGTCAATGACACGAACACTGCGTACCGC
AGATGCATACCGATATAGAGCTACCCGCGCTATTGCGAGTTGCCGAGGGGTGGTGGTGAG
GCGTGGCATGTACTCATACACGTGGTGGCGAGGCGTCGTGGCTTGCTGTGTTCATGCCAT
GCAACTCACAGCCATCAGGAACCCCCACCCCCTATTCAATAATAGTAGTAATTAATGTGG
AACTCCCAGTGGTCGCAGTTTTTCCCAGGGTCTGCTGGAGGGGTGCTCGGCGTGCGTGCT
GCTGTGCTCGGCGTGCGCTCACCAAGATGCCGATACTTCGCCGAGGCGCATGGTGCGTGC
TTGGCTGTCGAGGCGTGCAAAAGCTGTCGCGAAGCCGCTGCTGTACGCCCAGAACGGTCT
GGAGTCAGCAGTGGCCGCGCGGCGGCTTTCCTGACGCAACACTTTCGCAGCCTTTGCCTG
TGCCTGCGCCAGTTGTTGTCTGGCTGCCTCGTTAACCTGCTCAGCCTCTAGAGCTCGCCG
CCTCGCGTCTGCAGCGGCCGCGCGGCGGCTTTCTCGACGCAGTCCAACGTTCGCATCCTT
CGCCAGTGGCTTCTTCTTTTGCTTGGCCTCCACCCGTCGGCTTTCCCGACGCGCCGCAAC
CTTTGCAGCTCTCGCATGTTGTTGTCTGGCTGCCTCCGCAACCCGCTCATCCTCCAGATT
TTGACGCCTGCTGTTGAGCTTTGCCATACGTTCCGCACGCAAACTTGCTCGGGTCAAAGG
CGAGTTCGCGGTCGTTGGCGTTGAACGTGCTGAGTCTGGTCGGGGAACAAGAGGTACAAG
ATCGGGGAGTGTGCGGGGATCCAACTCGCGAAGACCGCTAGGTGCAAAAAAGGATCGCTG
TACACCTCTTCCATCATCAGGAGGGCTGCTGCTGCTGCTCCTGTTCTTCGTGTTGTCCAT
GGCCGCCTGAAGTCCAAGGGTCAATGACACGAACACTGCGTACCGCAGATGCATACCGAT
ATAGAGCTACCCGCGCTATTGCGAGTTGCCGAGGGGTGGTGGTGAGGCGTGGCGTGTACT
CATACACGTGGTGGCGAGGCGTCGTGGCTTGCTTTCATGTCATGCAACCGTCGTGGCCTG
ATTTCATGTCACCACAGCCATCAGGAACCCCCGCCCCCTATTCAATAATAGTAGTAATAA
ATGTGGAACTCCCAGTGGTCGCAGTTTTTCGCAGGGTCTGCTGGAGGGGTGCTCGGCGTG
CGTGCTGCTGTGCTCGACGTGCGCTCACCAAGATGCCGATACTCGGCCGAGGCCCATGGT
GTGTGCTTGGCTGTCGAGGCGTGCAAAAACTGTCGCGACGCCGCTGCTGTGCGCCAAGAA
CGAGCTTTGAGGGTCGAGGGGACAAGGGGGTACCCGTGGTGTGCTTTGAGGGGGTCACTT
TTCTGACGCTTATTGACTTGAAAATCGGGCTTCACTTTTGGGATTAAATAAAATTATTAT
AAATTGTGTTAGTATCGCAATCGAATGAGTAACATTCGCGTTGCTAGTCTCCGGTCTTAC
TAAAAAATAAGGTGTTGAGAAAGGGCCATTATTATTGAGCAAGTTTTGTCCAATGTGTTA
CAGTATGTTAGTATCATCGCAATCGAATGAGTATCATTCGTGTTGCTAGTTGCTAGTCTC
CAGTCCTGAAAAAAAATGCAAGTCTTTGTCCGGCGTTTTTCCCGCGGGCTCAGGGGTAGT
TCCTCGTTGCCTTCAATGTTGCACAGATGCTCCGAGTACCTTGGAGTAAAGTAAGGAGTA
TTGGAGATAAAATACTTCAGGTACTTCGTGTACTCGAAGTATTTCGGGGTTCGATACTCG
GGTATGAACACTCTCGATACTTCTTGTACTCGGAGTATTTCGGAGTCCGATACTGCGAGT
ACTCCTTGTACTCCGAGTATTTGGGGCTTCAGTACTGCTCACAAAGGAAGGTTTAATGTG
AAGAATACACACACACACACACACACATACTCCAAGTACTCCGAGTATTCAGGCCGCTAG
TACTCCAAACTCGGAGTACGAAATGTACTCGATACTCGGGAGTATACTGCACAATCGGAC
TGCATTATAGGACGGTGCTTTAGTTTTTGAGATCGAAAAATACAAACTAAAAATCGAACC
GCATAGGAAACGGCCTGAGAATCTGACGACTTGGGTCATCAGATTTTCAAATCGAAAAAT
GGCATGGTCTCTAAATTCAAGATGTTATCCACGCAGCAAGCAAGCAGCAGCAGCAGCAGC
AGCACGATCGATGAGTTGGATGGTGACACAGCGACGTTGCTTCGCACCCGACGCGCAGTC
GACGATCGGTGCGTCTCGCCGTCGCCAAACTACAGCCGGCTGGCGCGGCCTTGGGCCTAG
AGACGAAGGGAAGCGCACTCGGCGCGCTCCTTTCCGTACTTGTAGACTTTACAGCGGCAG
CAGCAGCAGCAGTAGCAGCAGCAGCAGCAGCAGCAGCAGCATACAGTCAGTCGACGCTCG
GGTGCTTCGTTGTGTCAAAATACAAAATACCAAGACAGGTCGACTTGTTGTACGAGCAGA
TATTTGAGCAAACGGGGAGACCAACTGCTGTTGTTGTGGTTTGGCGCCGCGAAGAGACGT
GCCAAGTGCGCTGTACTGGGCGTAGAACCCAAGCGTCCGAAGCCACGCTGGCTGCCTCTG
GCGCGCCGAGTGCGCTCGAGTCGACCTGGGTTCGATACTCCGGGATACTGCTCGTACTCG
GAGTATTTCGGGTATGAACACTCTCGAGACTTCTTGTACTCGGAGTATTTCGGGGTCCGA
TACTGCGGGTGCTCCTTGTACTCCGAGTATTTGGGGCTTCAGTACTAGACACCTTTCAAA
CTCGGCATTCACGCATTATCTGAATTTGTGGATTTTGAAATCGAATTTTTTTTTTTTGAA
GACGAAGAACCCGATTTGAAAAGTTGTTTCAAAGTCATTCATAGGTAAAGTGTTTGGTCG
TTAATGGAAAATCCAAGTGAAGTTCCTTCGTTGTACGTATATAACCAGGTATTCATAAAG
CCGTCCCAGGTATGATACCTGGTATGTGAGAACAGCCGCACAGCAGCAGCACAGCTGACT
CGGCACAGCAGCAGCAGCACAGCAGCAGCAGCAGCAGCAGCACAGCAGAGTAGCAGCAGC
AGCGCCGCCGGCCTCGGCGCGGCGGCGGCGGCGCGGCGGCGGC
>NODE_6_length_11765_cov_34.876497_g5_i0
CTTCCCTCTACATGCCGACACCGTATCGGTGACCGTTTGAGCAGCCCCAACACGCCTGGT
GCTAAAGGGATGCAAACATGCAAACAAGAAAGATAACCCGAGACCAAAAACACACTCCAC
AATTAACGAAACAGCGACTGGGTATCCCCCCTGGATGCCTCCAGCCGCATCATTAAGAAC
GCCTTGGGGGAGTCGTAGCCGCACGTCCAAACGACGTTTCCCGTCGAAAAGCGTACTACA
ACTGCTTCTTCTAGTCTTGTTACATCTCCTCGTCCTCCTCATCTTCCTCCCAGTCCCAAC
CCATCGCAGCCGCCTGCATACCGGCGAAGTTGTCGTCCCCGTCGATTGCCTGGCAGTTGT
AGATGGCGTTGCGGAGACGCTCCTTCATGACCTCAAGAGAACTGTAGGCCGGCAGCTCTA
GGCTGAAGAAGCAAGTGTGCGCGACAGGGAGGTAGTCGTCAGCAGGCGAGCGTTCGAAGT
TTTGAAGCTTGAACCTCTGGCTGAACCCCTCGGCCGTAAGCGGTAGGCGAGTCCGCCCCC
ATGTAAACTTGACAAGCATAGACCGCTCCTCTGGCGAAAAATCTCGAAGGGCCTGCCAGA
AGAGCTTGATGTGGGGCTGTTCCCTTCTGCACCCAGAGTACTCCGTCACCGCCTCGAGCA
GGTCGATGTCGACCTCCGGCTTGCCGCAGATCATGCTCTCTGCTTCTTCCCAACTAAACA
TCTCCAGCACCGCAATGGGCACCACCATCGACAGGCCCTTCCGAATGTGCTTGACCATGC
TGCAGCACTCAGACAGTCTCTGGCTCTCCACCAGGTCCGCGTACTCTAAACGGTTGTCCC
ACGTGACAGGCATGTTCTTGCCGCCTGGCTTCAGCTCCACCTCTCGGTCGTCGAGAGACA
GAGCTGTGAAATTCTCCATGACGATGTCGGAGAAGATCGCGCGGGTAACGCCCTTCTGGT
GGATGTTGCGGATGTCTTGCATGCTCCTGGTGAGAAGCACATCGACGCTGTCTAGGTCTT
CTCGGTGCACCTCTTGCCCCACCAGCGTCTTCCACACCACGCTTGACAGAGTCAGTCCGA
TGAACTCTTGAGACCTCATGGCATGCCCCATAATCTTTCCTAGGAAGACGAACATCTCCA
CCTGGACCGCCGATGTCGCCCCAGGGTTGGGCACGTAACGATCCCGGCCCATGCCCGCCG
CGTGCACCCCGTTCGGGGTGCGAATCAGCAACGGCAGCGCGGTAGACTGAAGCTCCTGCG
CGTACATGGACCACGACTCTCGGTACGGCCCGCCAGCGTCTTGTGCTTGCTCGCCCATAA
ACACGCAATTGTACAGCTTAGTGTGCGTGCGGAGGGTCTTCGGATGCATGGTGTTCATCT
GTCTGAACGCTTGGCCAAATACTGTCCACCTCCCTTCAGTGTCGCTGCGTCCAAGGTGAA
TGTGCTTGGCCGCCTTTGAGCGGCTGAGGTTGAGATCGAACTGCCCACCGTGGTTGTAGG
CAGTGTTCGCCAGGGCCGAAAGCAATAGCGGCTCTTTGATGGCGCGGAAAATCAGACCTC
GGCCGGACGAAAGCAGGGCCGCTGCCGACCACTTCCGATCCACCTGACACAAATCGAGGT
ACGGTATCGCGTCCGCAAGCTTCCTGTTCACCAGCTGCAGCACCTCGAACCTTGCCTCAA
TGCACCCTCCCTTCTTCTCTCCCCCCAGCCCCACTCCCACCTTTGCGTCTTTTCCAGGCG
GTTTGCCACTACGGCCGTCGTTTCCCGGCTGCTGCGCCCCACGCGCTCCCCCCTCGTCCG
TCGTCTCGGCCGGCAGGACATCCCCTTCTCCCTTCGTCTCTTGCACGCCTCCATCAGGCG
GCACAGTAGCATCCTCTCCTTTTCGGACGTCCTCAACTCCAGGAGAATCACGCGCGGCGT
CAGAAGGAGGGGGCCAGAGGCACAGCTCGCGCAGCAGAGGCTCTCGCACGAGGTCTTCCT
CCGAAGGGATTATGTCGTGCCAACAGCAATGCAGCACGCGCTGCTTGTCGAATCCCTTCT
TTTCCGCCGCCGAGTTGACATACCTCACGAGAGCCAGATCGTGCCTGATGTCCCCGCTTC
CGTACAGGCCTTGAAAAGCCTCCAGTTTCTCCTTCAACTCTGGCAGTTCTCCCAGAGCCT
TGGCCGAGTAAGTGGGCGTTACGGTGCAACTCCAACCCCGCTGGCGTGAAGACGGAGACG
TGGGTGGCTCTACCCACGTGTCCCAGGCACAAGTAGCGCTTGGTACAGCAACAACACCGG
AGCAGGACCCTCGGTTGGTCGGTGACTCGTCCGGGCCCTCGGTGAAAGTGAAATTGACGA
GCAGTCCGGGTGATCCGCTAGCAGGAAACGCCTTGCACCCAGCCGCCACCTCTGAGACAG
TTAACGCCCTAGACCAGAGGCGAAAGTCGTAGACATGACCCAACAGGATGTCATCCGTGT
CGAGCGATTGCCCGAGGAACACGTCGCAGCTCGCCAGCACCATTCGGGGTCCTCGAAACA
CGCCCGACGCCACCTCAGCCCCGTCCACGATCAATTTACAGTGCCCGAGCGCATCAATAG
CGAAAGCAACGTGTCCCCATTGTTCCGGCACAAGAGTGCCACCCGTCAGCGAGATCCCGG
TCCCGTCCTCCAGGTTACTCGCACGCATTTCGACTTTTAAAGTTGACTCGCCGCGGTATG
GGCAGTAGACAGCGGTTAGCTCTATCTGGCTGAGCATAGACATGATCCCCCTGGACATCA
ATGGGCTGACGTAGGGATCCGCGCGCTGACACGGCATGAGTCGGAACCACGCCTCCACGG
TGAAAACCCCGTCCATGGGTACCGCATCCCAGCCCTGCATCGACACGTTCGCCCCGTCCT
CTAGTCGAAGGCGACGGATCACATCGCGGCTGCTGCGCGGGGTGGATGAAGCTCTAGACT
TGGTGTCGGGTTGAGCATGGATCGAAAGGGTGTCGCCCAAAATGACGATTGGCTTGGTTG
AATTGTTGCCGTGCGCCACGACCAGAACATCGAAGCAGCCCTCGTAGTCCCACCTGTAGA
GTCCTGCGAAGTCGGTGTCGTCCCAGCGAACTTTGACCCCACTTCGAGGCCTGCCCTTCC
ACGTCTTGATATCGATGACAGTGCCGTACCCTCCTGCTCCCCCATCCTGGTCCTGAGCCC
AGCTCCAACTGGGACCCCTTACGACGCGATCGCCCACCGAAATACCGGCGACGGCTTTCG
TGCCACCTCCTGTTGGGGACTTGTCCGACATTGATGTGGAGTCAGTTCCGCCCTCAAGAC
CCAGCAGAACCCGTTCCGGCTCTTCGCTGCTCCTCCCGAAGATGCTGATCTTCTCCTCAG
GGCCCATTGACGTAGACGTATCAAACACGAGCTCTAGGCTGTATGCTCCTTTTAGAAACA
CCCTCTTCTCCAAGACGTCGGCACCGGAAGGATCTGGCGAAGCAAGGCGAACCGACGCTT
GCGCCTGGCACTCGGGGAGGAGCTTCTTCGCAATAAAACCCTCCGGGATCTCCCTGCTCA
GCGCCGCCGACAGCAGGTCTAAGCTCTCCTTCACGCTCCCGAACCACCCGTCCCCCTTAC
AGGCCCGGCCAGAAACCCGCATGCCTGTGCCCCACCAACTGCTGTCTCCCGAAGGAGACA
GGGATGCTATCGTCGGGCACAGCGGTAAAGGCGGCGGAACTATTTGCACCGCGTCCTTGC
TACCCTTGAGTGTAACAGCCAAGTGGAGATCGCTGCCGTCATCCCAAGGGAAGGTAGAGG
AACCAGGGCCGTACGCCACTTGTGCGTTCGAGCTGTCGGGTCCGACCAGCCCCACCCGAG
CCTGGTTCCTGTAGAATGTGACCTCTTTCTTGACGATATCGACCTCCACCGTGACAGTAT
CGCCTATCTTCACCTCCGGTCCGAACGAAACTCTCGTCGCCACACCCTCGCTCTCCATCT
CAAGCTGCCCTCCTTGCCCCCAAGACTTTCCACCACCCCAGGTCAAACTCCACGGCCGCT
GCTTCAGTAGTTTCGTTCTGTACGTGTCCATCTGTGGTGGTCTGGCCGTCCCAACTCCCA
CGAAAGGGCCCGAGTCCGACAGTCCCAGGATCTTGACGTGCCACCTGATCAATTTCCTCC
CTTCCTGGCACGCCAAAGTTGCGCAACCCGGCTCAGCTAGCAGCGGGATACCGTAGTCGG
AAGAGGTGGAGCCTTCCTTGAGACGCATGGATCTGTTGGAGTCGGATCTATCCAGGAAAG
TGCACTCCGGCCACTGGGGGAAGGAGGAATCTTCTGTGGCCGGGGATGATCCCACGCCGT
CCTTCGAAGATGCATCGTCCTTTCGACCAGCGTCTCGGTCCATCATCTCGTGGCACTCGT
CCGCGACCAGGCACGCCTGGAGTAGTGCCTGTAGCAGCGGGCTCTTGGTGGCTGCTTCGT
TGTCCTCTTCCACCTTCGCCTGCTTTTCCGCCAACTCCAGCAACGCAGACGCTGGACCTC
CGGCCTCGAGCATCACTTCCAGGCTTTCCGTCACACCTATCTGGGCAGGCATGGCCGGCG
CCGACGCCGATTCCCCGAGAGCGGCCATTTTCCGCGTTGGTGCAGCCTTCGGCTGACAGG
CGTTGTGTAGCAACGAAGTCAGCAGATGCACAGCCCAGATCTTGGACTGTTTGTCGGAAA
CGGCCAGAAACCTCGTCAATGATGACAAGGTAGAGCGCTTGTACATGACGCATGTGACGT
GCCCTGCCGCCTCCTTGGCCAACGCCTCTAACAACCAGCACGCCATCTCCGTCTCAGGGG
TGCCGATTTCCTTGCGTTTTTTCCTGAACTGCTCTCGTAAGTCGGCATTTGGCTCCTGCA
TGATACCGTACGCGGAGAGCCTGACACCCCAGTCATTGTTCGACAAGTCCGAGTGGAAGT
AGATCACCATGTGATCCGCCTCAACCATGAGCGGGGGGCGCCCTGCGACCCCTGCCCACA
CTTTTCCACGACTAGAACGTGGCCCGCAATACTTGTGCTCGCCCCAAGTTCCCGAATGTG
AGTCGTCCCTGTATATTCTGACGAAGTCGCATCCCATTTCCGTGGAGCATTCCTCGTCGA
ACACCACTCGAATGCGCTTGGCTCCAGGGATGGAGATCTTGTGGTAGGTTTCGGTGTTGT
CCGCATAGTTGTGAGACGTTTCCCACGTCCGGACCACCGCTTTGGTAGGGCACAGGAAGG
TCTCCAGGTAAACCGCCGTTTCCAGCTGTTGGAGCGCAAAGGCCACAAGCAAGTCCACCA
CCTTCCGTCCGTCCGCAGATGCCGTCCCAGCGGCGTCAAGGATCATATTTTTCAGGACAT
CAAGTGCCGCTTTGTCCACGTCGCTCCCACTCTCCTGCGCCTCGGTGAACGTAGCCCGCA
ACACCTTCAAGAACATGCCAGCTCCCCCGAAGTCATCGAGTGTCAAGGGGGGCGACGTCT
CGCCGTCTGGGGGGACACCCCCCGCCGATCCTGCCAGAATTCTCGTCAGCGCCAGCCGGC
TGAACCTGGAGGCCGTTGCCAGTGAAGTCTCAGCCAGCGCACTCCACAGTCGGCTACCCT
CGTTCACCAGCTCGGAGCCAATCTGCATGCCGAATGCGCCCTGTGAAGCAGGCCCCGCTG
CGCCCCCTTGAGGCGGGTCCAAAAGCTGGAAAGCAGTGGTCCCTGTCCCTGTCCCTGTCC
CTGACGAACTCACGGGAGTCTCCAGCGCCTCTGCGGGGTCTCTCTCGTCGGGTAGAGTGA
CGAGGTACAAAGAGGCCTCCTCTTGCGACACCAGGTAGATCATATCCCCCTGCTGACGGA
GCGCCCACAAGGTCTCCTTCTTTTCGCGTTCCCCTTCGGCCGTAGAAACATGTTTGGCCC
ACAGCTCCTCTATGTCTTCGGAACTTGCTCCAGACGGGACTACCCAGACCCTCATCCAGT
CGCCGCTGTCCTCTATCGCGATCAACGGCGTGTTGACCAAAACCTTGCCTACCTCTGCAG
AATCCCTGCGAGGTTCAGCCCTCAGCGACACCTCTTCCGCGTCGCGCGGATTGACAGCGA
ACACCCTCGCACGGCTTCTGGCCTGACCTAGCCCCAGCTTGTGTTGATCGTTCGTTGGCG
CACCCCCAGAAACCCCAGGAGGCACGGCCTCCGCGCCCTCACCAAAGTTCTTGGAAAAGG
CATCCGACACCCCGGAGAAAAACGTGTCACGAGGTAGAACAGCGCCACTTCCATACGGAG
ACGTATTCTGTGGCGGCACCGCCTGCTCCGTCTCGAACTTTTCGAGGCCTATGGCTGGGG
GCTGCTCCTTCGGACAGTCCCGGCAGATCCGCAGCAGAGACGCCATCTTGCTGTCGAGCA
TCGCAGGGGGCAGGTTCAAGGCATTCATGTTAGCCATGACAGGAGTCACCGTCATCTTCC
ACCCCCAATCATTCACCGATGCGTCCGTCTGCCAGCGGAAGAAGAAGTGGCAAGCGGGTA
TCTCCAGCGGAGGCCTGCCGCCCGTTCCGGGCCAGTTGCTGGCGTAGCCATCTTTCCCGC
CGGAGTACTTTCCTTCCCCGTACACCTCGGAAACTGAATCATCGACATAAAAGGTCAGGA
AGTCGCAGCCTTGTTCCGCCCTCGATCTGTCATCGAAGGTGATGATGAGCTTCTTCGCCC
CCTCGATGCGGACAGTCTCCCTCCAGTCGGCGTTATTGGTGTAGGGGTGCTCGGTTTCCA
ACGACAGCGGCTTTGCTGCCGGCACCATCCTTCCGAAGCCTCCCTCTGGAGCATTGCCTC
CCCACGCGCGCGTAGCGAGCGGCTTGATGAGCGGCAGTGCGTGCGGCACGAACGACGGCC
ACGATTCCACCAGAGACGCCAAAGCCTTGGCTCCGCATGCCTGCAAGGTGGACAGGGCGG
AATTTCCCAAAAGTGGCGGACGCTCAGGGGGGTAGGTGAAGCTCTTGCATGTGGCCGTTG
CGACGATGCGAAAGCCCCAGTCTGGGGGTCGATCCTCGGAGTGAAACGTGACTACGCAGC
TTGACGCAGGTACGCTGACCCCAGACCTCCCGTGCACACCTGGCCAATTGGCGTCCTTGT
CTCGCCCTTGGTACATGCTCTCCCCCCAGAGGACGACCTTCCTTTCGTCTTTGTAGATGC
GGATGTACGCCGTACCTTCCTCGGTGCGGCAGTCCTCATCGAAGAAGAGCTGAATGCTGT
CCGCTCCCGGGAAGTCGAGGGGGTAAAACTTGTCCACGCGCCTTTGGTGAGGGTGGTTAC
TTTCCAGGACCTGTTCTTTGGGGGTGTGCACCACCAGCGGTTTGTGCCTGTTCCTCTTAT
CCGTCGCATCCGCAGCCGCCAAAACGCCGAACGCCTCTACCAGAGTTCCCGCCAGGCATT
CCGGGACATAGGGGACAAGTCCCGGCGTCCCCTTTTTCCTTGCCGCCGCCACCGCCGCTT
CTGCCGCCGCTGACAGCTCCTTCCCCCTTCCCGACGGCGATTGTGGATTCATCGGAGGGG
TTTCCAATGCCGCCAGAAAGGCGGCAGGGTGCTCGGCGGAGTCCGGAGATACGCGCCCCC
TCGGCAGCACCCGCGGGCTGTCCGGTTCCGAGTGAAGGCATACTATGACAGCGTCACCCA
ACGACTTCAGCCCCTTCCACTCCTTGGAGGGACACACGAAGTCTATTCCCTTGCTGGCTG
GTTTGGCGCTTGACATCCTCGTTTCCCTCTCGACCGCCGCCAGGTAGTGAAGGCGCGGCC
AGTCCATCGCCAAAACCGTGCACCGCTCTAGCGTAGCACCATCTCCTTCTCCCAGCAACG
CCAGCGCCCTGCCGCCTACATGGAGTCCCTGGAAACTGCCTCCCAGTAACGCGAACAAGG
CGTGCGCCATCCACAGTCTGGAGTCACACAATGTCTTCGTCACCTCCTCCGTGCAACCTC
CACGGGTCTCACGCATGCCGGCATCCTCAAGGCTCTTGGTCACCTCCGGTAGGTTCCGGC
ACACCTCGCGCAAGCAGTCCATGAGGGGAGCCGACCAACCCTCCTTGGCAAGCAATGCCC
GCAGTAACCCGACGTGTGCACCCGCCAAAGCAATCGCCTCTTCCCCAGAAGACAGCGACT
CTTTAGAAATCAATCCCATCGGACAGAAAGTCAACACCCCCGGGTCTTTGTCCAGAGTCG
CCGCTGTCGCTGTTGCCGCTGGTCTGGACCATACGCTTAGGGTTTCCCCAATTTGTAGGA
GCAGGGCGCGCACAAGAGGGGCTGCGTTTATACCATCCCCTTCGGAGGGGCAGGAGGCTA
GCGCAGAAGAGAAACCAGCCCTGTTCAGTTGCACCTGAATCATCTCGAGAGAGGCTTGAG
GGAGCAGTTTCTCGCAGAGCTTGGCGGCCGCTAGCCTAAGCTTGAGCGACCCTTGGAGCA
GGATCACAAGCAAGGGACCGAGCACCTCCGGGGACACGAGAGGGCTGGCCCCGGGGTCCA
GGCCGATGCCTCCGCCTTGGGAAATCGTCCCATCCATCGACGATGCGCAGCGCTGAACGA
GGCTTAGGACGTCGGTGCACGCCCCCTCTTCCATGAAAGACGGCTCTGGGGGTGGAATGG
CACGAGCCAGGCTGCGGACCTGCTCCACCGTGAGAGCATCGGCGTAGGTGCTTGCCCCCC
ACAGGTACCCACTAGCGGATCTCTGGGAAGACACGTATCCCGGTGGCTGCCCCAGGTAAA
CGGGGAATTGGTTGAGGTTCGCCCTCGAGGCCTCGCTGTCTTTTCCATCTCGCTCCTCAG
GAGCAGATACGCTCGCCGTGTAGGTCATCTTGAAACCCCAGGCGTTGTTGGGCTGGTCTG
TGTGGAAGTACACGGAGAAGCTTGAGGCGCGAATGACCAGCGGAGGCCTTCCTTCCATCC
CCGGCCAGTTGGAGTTTGACCCGTTCCGGCCACCCGAGTACCGCCTTTCTCCGTAAAAGT
CCCCCTCAGAGTCGTTGCCGTCCTTAAGGAAGCGCACGAAGTCACGGTCGACCTCTGTCT
TCGTCATGGGGTCGAACGTGATCGTGTAGCTCACGGCTCCTTCCACAGATATGTCCCACC
TCCTGTCGGTGTTGTGTGCGTAGGGGTGTTGAGATTCAAGCACGTCGTGCACTATGGCTC
CCGGGGTAAGCATGTGGTTCAAAACACGGGCCTCTCCGTCCTCCTCCCCGTCGACGTAAA
TGCGGCACCTGCTTTCGGCCTGAACGACGGCAACGTGTGTCCACACGCTTGGCTGGAGCG
TGGTCCTGGAGTGAAGCGTGAACAGCTGGTCACCTCCAGAGACCGCGTGATACATGAGGG
TCGCGTTCCCCAGCAGGGACAGCCCAAACTGGCTCCACGTTTCGGAGCGCTCGGCTTCCG
TGAGGTTGTTGACGCCTCCCTTCAAAACTACGCTGCCTCCGACCGCCGGATCGACTTTCA
CCACCTCCCACACCAACAGATCGTCGACCGAAGCTGGTGCCGACTCGTCCTCGGCATGTC
GAGGAACCTCCGCCATCGCCCCCATTTTGAACGTGCCTTTAAATCCAGTCGCTTCCCACT
GGACCGTAGCCGTCATGTCGGACTGCGCTAGCTCCGTTATGGTACCAAGCCCGCCCGGTC
CGCCATCTGTCACGTTTCCTAGCGGCCAGCGTGGCCCGCGAGCGACGAAGTCACCGACCT
TGGCCGTCGAATACCACAGGCCCGGCGTGGCGTCCATGGGGCAAGGGTCACGCCGTAGCC
ACATCGCCATCGAGTGTCGCACGGTCATGTCTCGATGAGCGGCCACTAGCCCGGGTTCGT
CTCTGCGCAACCGCATCCCATGGCGCAGCAAAGGGGTCTCCCTTGGTAGGGGCGTTACCT
CATCCGGTCCCCGGGGCTTTGCACTACCAACTAGTGTTGTGGCCGCCCCCCCATTGATTT
TACCGTCCTCCGCAACTGCCGAGGCGGTCGTTGACTCCGGGACTTCATCCTGTGAGGAGA
GGGGGTTCTCTTTCTTCTGAGAAATGTCGTCGCCGCTGATGCCGAGGCTCGCGTTGCTGC
GCTGGACGTGGGCAGAAGCTCTGACTACCTGTCGTACAAGAACATTCAGCAACTTGTGAC
TAAAGCTGGTGGGCTCTTCCAGCCTCGTCTCTAGCCCTTGTCCCTCAAGCCCCACGCATC
GCGGCAGCAGCACCTCGAACAGGCACCACGCCGCTTTCTGCACCGCGTCCTCTTTGCCGT
CAGCCCGATCGCCAGAAAGCACCCCTCCTTCGCCATCACCGTTATCACCGTCAAGGAGCA
ACCCCTCCTCCTCTCGAAGCTCCTCCTCCAGCGCGGCGATATCATCGCCTATCGACCCAG
TTGCCGCAGACATCCAATCCTCCCCGCCGTCACCTTGGTCGCTCACCCCTTTTCCCGAAG
AGCCTTGCGGCGATGTGGGGTCATCGGCCGCATCGCCAGATTGCGTCGCACGGTCGCCGT
CGTCAATACCCACGTTTTCGATGGAGGGGGTGGCGTCGCCTGTCACCCCCGGCTCGTTAA
AGCCTTCCAGCAATGGCTCGAGCACCTCGAGGAGGACAGATTCCTTGAGGATGTCGTGGT
CTCCCACGTCGTAGTCCAAGGCCAGGGCTTGCAGCGAGCTGACGGCTAAGACACGCCTTT
CGGCGGCCTGGGAACGCGTCTCTCCCTCCACCGGCCTCGAGCATTTCTTGAGAATCTCGA
GGCTGGACTTGACCAAAAGCGCGAATTGGCGAGCAAGCGCCAAGTGCGCGCGTGGCTCGC
ACCCTTCAACGCAGCTGAGGTAGTGGACGTGCGCCCCCGGCCTGTCGTCCCTCTTGGTGA
GGCGGATGGACTGGGAGTGCGAAGAGAGCAACCATGCCTTTGCCGGCGGCGATGCGGCCG
CGGTTACAAGCGTTCGGATAAGCCGGAGCCCTTCCGCCCGCAGCGAAGCCCGCCGGTCCC
GACACTGCCTCACCCGCTCCAACTCCCCCACATCAGCAGAGCACTGGACGAATTGCATGA
TGCGCTCACTCACGCAGTTCGCCTTCGCCCTCTCCCGCATCTCCGCAGCTTTACGGCGAT
ACACGAGAATAGATTTCAGCTTTCGCATCGCTGTTGCCTCGTCGACGACATGCTTCCACT
TTTCCAACAACTCCGCGCCCTCGGCAAGATAGTAGCTCTGGCTTGTAGTCTTGGTCATAG
TTCCCGCGCCGCCAAGCTTTGCCAGAACAGACCACCGGCGCTTAGACTGTTCCTGACTTG
ACACGCGTTCCGCTTGAGACGGGAGGCTCAGCAGAAAGAGGGCGCGAGAGACTATCCGCT
CGCTTACCTCCGCGATAACCTTCTCCTCGGCCCCTTGATAGACTGACGGCCCCCTGGTAA
GAATCGGCTTTGTTGTTGAGATCGCATCATCAAGCGCCAAGGAGTTCGAGCTTTTCCAGG
AGGCGTCTAGAGCAACCGCCTGTTGCCGCTGTAACTCCATCTGGCTATTGACGGCGTCGC
GCACGTCTCCATAGTCGAAGTATTGCCGCATCTGTTGCCCGAACCTCCATGCTTTCGACA
GCGCCTTGGATGGCGTCGTCACCCTGCCCTCTGCCAAGGCCAGCGCGTCCACTCCAAGGC
CCTGGTGCCAAATCAGTGCCGCGCACGTGGCATACACCGCGCGGTTGACAGCCTCAATAG
TCCCTTGGTCTTCCCCCACTCTCGCTCTCATAGCCTTGCACAGCGCGCTCCCCCCGGTGC
CCTCAAGTCTATCCACCACCTCCCGCAGCAGCGCAAGGTCCGGAGGAGATGCTGCTTCCG
CCGCC
>NODE_7_length_11421_cov_11.426419_g6_i0
ACCGTTAAAGGTGGCGGTGGCCAGGTGAAAGGCAACATGCGTCGGTTAAGCGTGCATCGT
GGTGGTGGTGGAGCGCCGGTAGCAACCGCCTCCCCCAGGGATGTTCCAGACGTGGCTTTG
TTCCAAGCGATGCCTGGCGAAGGCGGCGGCGAGGGGTTGTCTTGGACTTTGGAGACCTTC
ATTGACGAGGAAGGGTCAACAGACATCGAGCTAACGAGCGCTTTCAAATCCGGTACTCTG
CACTATGCAAACACCAAGAAGGCTGTGAGAGAGGTGATGCGCGTGCTTAACGAGTGGAAA
GCAGGATCTGCCCGTATAGGCGTCGGAACGACGGCGCGAGACGCGGGGAGTGGGACTGGA
CCAAGCTCCTCCCCGGCGGTAGACAGACGAAGTGCGTCAGTGAAGTTCAATGCCAGTGGT
TCGGTGGTGAGACTCCACCTTCCATTTGAGCTGAACCTTGAAGTGCGAGGTGTTCACCTG
GGTACGCGTCCAGCCCATCAGACGTTACCCGCACCCAACAGTGGAAGCGCTGATACAGGT
TTGGACATCAACTTGATAGCCGGTGATGTTCAGGTTTTCCACGCGCTCTATGGCGTCCGG
TGCTCGCCTGAGGATGCGCTGCCACCGGCGATACGTTGCGCTGCACGGGGAATCGTGACA
TTACGACCAGTTGCAAATGCCACCTCCGTCTCCCTTGAGAGCGAGCACGTGCGCGCCCGC
CTCACCCCTGCGTTTTGTACGGCGTTTGGATCGTTCATACGCTTCATGGTGGGGCCGCCT
TTGAGACCAACTTCTGGTGACTCGACGGCCTTGGCGGCAGCGTCGAGAATTAGCCACGTG
CCAAAGGTCTTCACGTTTAAGCTGAGGGTGCGCGGCGTCGACGTCGATTTTATCGGCGAC
CCGTGCAGCCCGTCGGCGGTGTCCGCGAACATAGTCGTTGGTGGGGTAGCTATGAAGCAG
AAGAGCGTTGGCGAAACGTTGCCGGGCGCCGGCAGCAAAGCCTCGTTTGGAATGAGCTTT
GAGACTGTCGAGGGCACGCAACGGCGGGATCCCTGGCGAAACGCACCTGCGATTCCGCGA
GAAGCTGCGCTGTTGATCAGAGCCTTCCTCGGAAAGGTACCTCTGAGCGCCAGCGACGGC
GGCATGTCCGGAGGTGATTTGTTCTCGGCGTGGCTGTCGGCGAGAAAGGACCCAGGCGGT
GAACATGGGGCAGTCGGACCCTCATACACGCAGCCGTTCATCGTCAGGCTCAGTGAAGAA
GGCCGCGGGGCGGACGGGACGAAGGTCTCAGCCGAAGCATTTTCGGTCCTGTCGACGAGC
TCAGGGCCCCGGCAGCGGCTGGTCAACAGCCTCTCGCTGCGATTGACCCCGATTTTGCTT
GCATGCTATCCTCCCACTTTCCGCCTCCTGGTGGGTCACTACAATCGCTTCGGAGGGAAT
GCCTTCCGGCCATTCCGGTCGAGGGCTGACATGCCGCCCAGACGAATAGCAGTCATTTCC
TACGACATAGATATTCGGGGCTGCAGTGCCGTGCTCCTGGCCTCACTCGCCGACGGTGCG
CGTGGGATTCACTTGTCGGCTGGGGTGGTGTCAATCAAGGAAAATACTGCAGCGGCGGCC
GCTGCTGTCACGCCGCATGCAGGACTTGAACCGACGCAATCGTCGTCATTGGCGATGGAT
GAACCGATCGACGCTGAGACCACCCTTGCTTTGTCCGGTTTTATCGGTCCGGCTGGAATG
TCATACCTTCAAGATTGGCATGCACTACTGCCGGCAGCGGCGGCCGGTGCCGGTAGTCCT
ACGGGCCAAGTGGAAGGTGCGACGAAGATGACGCAGCTGTGCGTGCCCATTGATTTGCGC
TGGGCCGTGTTCTACGACCGACTCGATCGGTGCCGCCAAGATATTTCACTCTCCTCCGTG
CAGCTGTACCTAGAACAGTCGCATTTCGATCTGTGCGTTCGCGTGGCACAGGCTTTCATC
GCGGCTGATTATCCGGGAGCGCTTCCGCCGAGACGCCGCCGCTCCACACTGACAGCAACC
AACCTTGCTACTGACAACGGTACTGCTGCCGCCGGCGGACAGCATAACCCGGGTTCTTCG
CTGTCGGCACATCAGGCTCAGACCGCTGCCAGTTACAAGCCAGAAGCGCCGGCAGCAAAC
GAATCGGCGGTCAGCAACATCGCCGAGGTCAAAAGCTTCCTGGCGACGTCGCTGCGACTA
CCGCTGTTACAGTGCGTGCTCGCCGTTGGAAAGCGCAACGGTCCGTTCCCGCCGGTGCTG
GAAATCGACGTCGCAAGCGTGCGACTGGCAAGGGGGGGCATCCTAACCGTACGGCATGTG
TCGGTGAACAGCTGGTCTCAAGAGGTTGACATGCCAATGCACCCAAGGGCTGGGGTGACC
ATGGCAGCAGAACGCGGCAGGAGCGGGTGCGGGTATCGCGTGCTGGGACGCTCTGGACAG
TCGGAAGAATCCGGTAAGGATTTTTTTAGCATGGAGGTTCGAGTGCCGGACGTGCAATTG
GTGGGACCAACAACGCCAGGTCCTACGCAACCTCAGCTCGATGTTGTGATCCAGGTGCAG
CCCTTCGACATTCACGTCAACCCGAGCATCATTTGCTCGTTGACGTCTTACGTTACGCCC
ATCCCTCTCGCGGAGGGCTCTTCAGAGGCAGCGGAGGTGCCTTTTCCTCACTTTCTACCG
CCAGTCGTCACGCCGTTCCCTTCAAACTGCGCCCCCTCGGCCTCGGCAGCTCGCGATGAA
AACCCTGCGCCCGACAGCGGTGGGCTCGAGCGCGGCAGTTCGGCGGGAGAGCGCGTGTCT
ACGGACTTCGAGAAGTCGGCAATGACCGCGTCTGCCAGCGTGAGGCTGCTCGCATCTCAG
GTTTCGCTCGAGCTGTCCTCGTACCCTGGTGGGCCTGCCTTGATCGCTGGTGCGTCACAC
GTGTTCGTGAGGGCGATCACCTGGCCGCCAGACGCAAGTCGACGGACGGTAAGCAGCGAT
GAAGGTGCGCACGGTCGAACTGGGAACGGGGGCAGGGCACAGGTGGGCCCGGAGGTGTTT
GCCCGCGTAACTCGGGTGACCTGCGGCGTGAAACGGGGTATCGACTCTGATAGTGACGCT
GCCCTCCAGGAAGACGACCGCTCCGGTGCCCCCTGTCGGGCCGACGAACACGGTGACACC
ATACTGAAACCTTTCGACATTGATGTCCACCTGACTCGGCCTAGAGCGGACCCTGGCGCT
GCGACCGGCATCGCGTCGAAGTTGTCGGCAGCGCGGGGATGGCATGCCGGTGTCTACGTC
GACGAGCTTTACCTGAGGTTCGGCGCCGTCCACACGCGCAGCCTAGAGCTCCTCGGCAAC
CTTTTCTTGCCGGCCATGGCCGCCGCGAATCTCACCGCGATTAAGTTAGCGCGAGGCCAG
CGCGAACACGGAACGGTGACCGGCAGGCAGTGGCAACACCGAGGGAACATTGGTGACCTG
CGCGCCTTGGAGCGTGTAGAGTGTGCGGAGTCCATTGAGGAGACGACCGTGACGCCGGAG
CCCGGGGAAGTTGTATTCTATGGAGTTGGGGCGCCTCAAGAGAGCCTACGGGAGGACAAG
GACACGGCTACACAAACGAGCGCCCGGGAAAGAGGGGAGCTTGATGGTGGCTGGGTGCAC
TGCTGTGAGTGGCGCTACTGGGGGCTTAGGCGGGTGGCTCAGATCGCTTTACCGTATGCG
CCCTTGAGTGGGAGCGTCCCGCTGTTGGAGGGGCTGGCCGTCGATTCCTTGGAAGTGGAA
CTTAGCTTCGTGGACCCTTTGACACAAACGCTTGAGGCGGCAACACGCTTCAACGTACCT
TGCCAGGAGTCAAGCGGATCTCCAAACGTGGGCTTTGCTGGTCGGAAACGTGTCACGGTA
GAGCCGACTCAACCCTTCTTTGCCCGCACGTGGCGTCTCTCGTGGCGAATCCCAGCTTGG
CTACGGTCCCCAGCCACCGCCGCCGCCGCCGCCGCGGCTTCTCCCGAGCGAATCGCCATC
TCCACATGGAGCTCCCTCCTTCTCCAAGCTTTGTCGGTCTATTCGTCGCCGGCGGGCCCG
CCGGCGGGCCCGTCGTACCTTTCCACGACGCTGGTTGCTCAGCGAGTTACGCTTGCCGTG
TTGACAGACGGCGACGCAAGGTCCTCGTCGTCATCGCTCTTGTCGGTGTCCTCTCGGCCG
CCGCCGTCTGGAGGGGGAGAAAGAGGTGCCTCCGTGCAGCTGGAAGAGATCGTCCGTATG
CTCATCTGTGACGTCAGCGTCTTCGCGGAGGCGAGCTCAGCGGCGGCTTCGCTGGTCGCG
ACGACGAGGGGCAGCGCCGAAGTGGCGGTGGACGTGCAGGACTTCTCGAACTTCCTCCGC
CTGCCGCTCCTTTCTCACGCCCTGGTGAAGTGGGACTTCGCCACGTCCGGCGGCAGAGGT
GGTGCCGTGGGCGGCGACGAAGACTTGCTGTCTCCTCTCAGACCCGTCGCGGCGGCTGCT
GTAGAGGTACACAACGCTGTTGTGAGTGTGTCGGTGACGTCCATGCAATGCGTGGAGCAG
TGCATCGCCGAGCTGTCTCAGCAATCTGCAGGAGCAGTCGCGGTCGGGGAAGGCTCCTCA
ACCCGTGATATGTGTGTCGGCACAGTGGAGAGTACGAAGCCGTCGGCATCGGCGTGTTCC
CCGCCCCCGCAACGACAGCCGCGGCAACGAAGCAAACGCTACGTGATCACGAACCTCACC
GATCGTGTCTTGTGGTTCGGCCAGGGTTCCACCACTGAAACTCTGCTGCTCGGGGCGGGA
GAGGAGACGTCGTATCGGTGGAGGACAACCCCTGCTGCTGTTGCGACTGCTTCCGCGTCG
CGGAAAGACGGTGTATCGAGACTCGTCCTCATGCTGCGCCTCGCGTTACATCTGGACCCT
GGAAGACTCGGCGATCAGGTTGGAGCTGATTCTGAATCTAGAGCTGACAGCGGTCCTTGG
ACAGAACCGTTTCCGGCAGATGACGCGGGATCATACATGCGCTTGTTGCGGAGTACGGGG
GCAGGGTGGCAAGCGGGTGCAAAAGCACCCCTTACCGGTGTGGAAGGGAGCGATCCCATG
GTGCTTCCCCTGTGGGTAGAAGTCACCAAGGAGGGCCTGCAGACACGCATCGTATTCCAC
GGAGAGTGGGTATTCACCAACCACTTGCCGCAGGAAGTTCAGGTAGCGTGGGTGACTTCG
GCGGGGGTGGGTGATGCAGGCCGGCGCCTCGTCGAGCCCGTAGGAATGCGCGGAGGCCTA
AACCTCGCCGCGTGTGGCCCAGACAAAGAGTCGGATGACTCCGACGCCGGGCAAGAGGCG
GAGGTGCCCCGTCCGGGTTCTTGCTCTGCGCTCACCGCCTGCAACCCTCCCACGGGCTCA
GAGCCGCAACGGCAAGAACGATTTTCTGAACTCATGCTGGAGTTCCGGTTGGTGACTCCC
GACGCATCCACTGTTGTCGGGTCGGTAGGTCCACCCCCACGACCCACGGGGAGCCCGGTG
GCACACGCGACGGCGCCATTAGGCGGCCGCAGGTCCGGCGTCGGGGAAGGTCTTGACGAC
GATGTGTCGGGACTTGAGGAAGACGCGACGTCGAGCGCACCGTGGCTGGTCACACGCCAG
TCGGAGTGGGTGGAGGCGCGGCCGTGCGTCTATCTATCGCTGATCTCTTGCGCCAGCCCA
GACCCGCAGAGCTCGGGGTTTTGGTTCTGGTGCGTGGCGTCGAGGCGTGCTTCCCCGCTC
AGTGATTGTGCGGCGTGTGTGTCGCGCGCGGCGGGGCATAGCTGCCACTTGGGGCAAATG
AATGTCGATCTTCGTCCGGTGGCCGTCATCTGGAACCGCTGCTCGCAGCCCATGCGGGTT
GCCCTCAACTTCAGGGGTGGTCGTGGCGAATGGCGGGAGCGAAATGGGCCTGCTTTCACG
CAGGAAGTCGAGCAAGAACAAGCACGGGCTCAGGACGGGCGTGTTGTCACCCGCGAGCGG
CATTCTAATTCCGCGTACGGGCTGTCAGGCTTGCCGATGAATGTGCAACCCGGAGGGCGC
ACGGTGGCATGCAAGCAGCCGTTCGTAGACTATGATCTGGCGGTGACCCCAGCGACGGTG
GAGGCAGGGCGAGGATTAGATAGCGAGGCGCGGCCGTTCCTCGTTTCTGTGCCGTCGGAG
CTCCTATCTCGCAGGAGCGAGTCCAGGTGGATTCCTCTCCACAGCCGGGCGCTGGTGGAC
AACGTGCTTTGTCCCTTGGTCGTCATCGCGTCACGTCTGGTAAACGCCGACTGGCCGTCG
CTCTCGCTTCGCATTTACCCAGGCCTAAGCATGCACAACCATCTGCGTGTACCGCTGTCG
CTGCGGACAGTGTTCACACGGCAGACGCTCGACGTCGATCGGGTAACGGGAACGAACGAT
GTTCCGGTCGCTGGCGGCGCGAAGTCCGCGCGGACACTGCAGGACGAGCAAGTCCCACTT
GTTCATCTTGAAGCTTCTGGTGGGAACGCAGTGCCGGCTGGCGGCGATGGCGTTGGCGTT
GGCGGTGACGGCGACGGCGGCAGCAGCAGCAGCGTTACCCAGGATACCCCTGATTCCTGC
CTTGTGCGAGTTGTCCAAGCTCCAGCAGAGAGCTGCCACAGTACGTGGGGAATTTTCCAC
GGCGGAGGTTACCCTATTTCGTACGTTCTGCCTGCGTTATCCTTGGAGCTCGGAATTGCA
TCGGAGGAGACAACCGCGTCGTTGCCCGCCACCTCCGCGGGGGTGGGAGCCGCTGCCGTT
GGACAAGAGGGGTTGAGCGAAGGTGCCACAGGTACCGCCTCGCGTGAATCGGCGGAGCGT
CGCTCTCGCAAGTTGAAGGTTAGACTGGATGATCACTTCCGCGAGCTGGTTCTCATTCCC
TGGGGGGAAGATGGCGATGTCGTGCTCCCAGTCGTCGTCACGCTGGAAAGGGAACAGATC
CTGGGGGGGGTAGAGCTGATCAAACTGGCCGTGTACCCTAGGGTGGTGGTGCACAACGCC
ACTGGCCTCCCAATCTCGCTGTCGTTACTCGGTGCGGCAAAAATGGGCGACGACGGCAAT
GGACGCACCGATGGCCACGGTGAAACGCGAGGGGCCGCAGTGCCTCTGTGCCGCGTTTGC
CTCACCCCGGAAGGTAGTGAGAGCAGCATGAACGTGCTGGCGTTGCCTGGGAAGCGGAGT
GTATTGGCCGGGCCCGGCAGCAACTACCACGATTCTTCACGGGCGGAAGAAGTTGTGGAC
GGTGCCGGTAGAAGGGGCGAACCTACGGAATCGCCCGCCCGTAGTGGGCTGTTTGGTAAA
TTGTCCTGGCTTCTGGGTAGCTCTAGCTACACAGTCTCTCCCCCGCCGGCGGGAGGGTTC
TTTGCGGATCTCGAGGTGGCATTTGGGTGGGATGACGCAGGGAAGGTCCCCGCGAGCGGT
GTTCCCGCCGACGGTAAGGGTGCTTCCGTCACGACTGCCGTCGACGAGGCAGCAGCAAAC
GCCCCAGGGTTGGCTTGGCACCACCCGGGCGTTGGCGAAAGTACCGTATTTTCTGTTGGT
GAGTCTTCCGGTGGCGTCCCATTGCGCTCCGAGCCCTCGTCACTCACAGTTGTGGCGGAA
GGTGGGCAGCGGGCGGTTCGCGTCTGCATTGCGGCGGAAATACCTGATGCTGATCGGGTG
CCTCCTACGCGCCACATCCTCCTGTACCGGGACCCTCAGCCAGACATCACGGTTTGCAAC
AGGTCGGGGGGTCCCATCACTCTCCTCTTCGACTGCGGTACGCTGGTGGAGGTGTATCCC
GGCTGCACGGCGGAGCACTCATGGCAGGAGACCGAGAATGAGCGGAGCGGCAAAAGAGAA
CGGAGCAGCAGCACAAGCTCCGCGACGGCGCGCTCGTCCCGCCTTCCGTCGACCGCTCAC
CCGGACCACCGTGGCCGAGGTACCAGTGAGATGTCCGACCTTTTGACGCCGATGTCCTCG
GCACCGGGATCTCCGGCAGCATCCGGACGAGGGGGAAGCGAATCGGCGGGAAACCGGCAG
GGTTTCGCGCCCAGCCCTGGCAGCATTCCAGCCGCAGCAGCCGCACGAAAACCGCGGCCT
TCTGGCAAACTCGGCGGCGATGCAACCCTTCGGCACTGCTTCCAGTGCAAGGGCGGTAGC
AAACACGACGCGTTTGTGTCGTGGTCGGACCCTCTTTGGGTGGCGCGTGGCGTCCAGGTC
ATACGCTTCGACAACCATGGCGAAGAAGAGGAGTGGGATGATCCTGGAGGCGCGAGTGGT
GGTGGTGGCGGCGGCGGTGGAAGCGGTGATGATGGTGCCGACGGACAAGGAGGGTTCGGC
ATCGGGTCGGCGCGAGAGGTCCAGGTGCACGTGGTAGAGCGTGCCGGCGGGTTCCTTATG
TCATTCGCGGAGGGCGGGTTTGATGGCGAGGCTGCCGACGGTGTCGGCCTGGAAGGCAGC
GGGGGGAACGCCGCAGCAGAAAGAAGAGGGGTGCTCCGGCGATGGGCGACGACTCGTGAG
CATCATGTGGTAGTCAGCGTGTCGAGCACGACCCTTCAGCTTCTCGACGATTCCAACCTG
CAGGCAGTTGCTCCGGTCGGCCATGAAGCGTCGCAGACGAAAGGGCGAACTAGAGAAACG
ACTGCAAGAGCGACATCGGAAGGACTGGGCGCGATGGACGGCTGGATTGGCGGGGCGTGG
GGAGAGCCAGGCGGGTTCCTATCCAATGGAGCCTCGACACACCTACCCGCGGCGGCGCTA
CCGGCCATTGTTAGCGTCTTCGTCGACGCAACTTCGGCAAGGCTGTGGAAGGCGGCCCCC
GCCGTGCGACCAGGAATGTCAGCGCTGGACCTGGAGCGATCATGGCATCTGAAGGATAGA
GTGGGCATTGACGTCCGCCTAGGGACCGTGCAGGTCGACAACCACGTGGCCGGCCACAGC
CTGCCAGTGCTGTTCTGTTTCCGCAACGGAGGTAGCCTCGTCAGCTCGAACGGAACGAGC
GGTAGCGGGGACGATGCCAACGGGGACTGCCGCTTCACGATGACATTGGTCCTCGCCCAG
CCGTGGAAGGAAAGCCGAGTTCCGTCATACCTTGAAAAAGTGCGAGTTCGCTCTGCCCCG
ATCGACGTCTGCTTGGAGGACTCACTGCTGCCACCACTCCTTCAGTTCTTGGAGAGGGCA
GGCCTCGGGATTGGCGCTGTGGACGGATCGTTCCCGACCGATCGAAGTTTACATCCTTCT
CCACGGCTCTCTTCCTGGAGGCCACAACTGCCCCCTGCGCTCAGTGCAAGCACGATGGCA
CGGTTGTTCATCCAGCGAGTGGACATCGGTGTTCTCGTTGTACGGGCCACCGTACAGGGC
TACATCCCTGGAAAACAGGTGTTTCTTGCTCTGGACAAGTCGCCGCTGCTGTTTAGGCCG
GTATCTCTCCGGGGGGTGTTAGCGCGCCCAGACCAAATAGCGGAGCAGATCGCTTCGAAT
TACGCGGTGGATGCGCTGCTACGGTCGCTCGCGGTGGTCGGGTCTTTGGAAGCACTCGGA
AGCCCGACGACCCTACTCTCGGCATGGGGCAAGGGCGTGTATGATCTGTTCGCGATGCCC
ATCAGGGCTTTGCCTCAGGGTCCCACCTCCACCGTAAGGGCTACCTTCAGAGGGGTGTCT
TCCCTGCTCAGACACGCCTCGGCTGGAACGCTATCATCTGTTTCGGGCGTGACGAATGCC
TTGTCTCGCAACCTACGGAGCCGAGGAGGGGTCGTGCGCCCAATCGCTGGGACCATGAAC
TTGATGCACCGCACATCCCGGTTGCTGATTGCGAGCACGGGCGTAGACAGCGAGTGGGCC
CACGCCAAGGCAGCCACCGAAGCTAATCCGGCGGTGGCTCACCTCAACGCCGACCTCTGG
TACCGTTGGTGCCTCCTGCCCGAGGGGCACGAGTTCCTATACCAAACTCCCGCCCTGTGC
AGCAACGCGTCCTACAGCCAGGCAAACGTGCCTGTGACGATTGTGCTCTCAAGCAAGGCG
GTCTTCCTGTATCGAGGGGGCAGCGGCTGCGAGGAGCTGTGGAAGCAAATCGAGCACCAG
GACATCACTCTCATAGAGCAGAGCGCCGAGCACGCTCCAGCGGAGCTCATTCTGAACGCC
AGGGCCTATCGCCGCCCTCGCAGCGCTTCTACTTCCTCGGCGGCGGCGGCGGCGGCTAGA
ACGACCACACAGGCTAATTCTGCCACCCCTGCCGTAGCCGGAGCGGCAGCAAACGCTGCC
GCCGTTACCTCTGACACTGTTGTTGTGCCCGGCCGAAGCGCGGCGGCTCTCGAAGCGGAG
GAGGTGGCCGTCGGGGGGTTGCTGATCAAGCTGTCGCTTCCCAGCAGCGCTTGGTGTCGG
GAGCTTGCCCAGCTTTTGCACGGCCTTTCTGGTAAGGCCTGATGGGCGTCGCCCGAATGC
TGGCGGTGGGATTGGCATCATTAGCGCGAGGATTTTAATTGGTCTCTTGTGTGTTGGTCG
GAATGGAGGCGGCGCAGGAGAGGTTTGGCGGGAAAATGCCAGTGAGCGAAATGAATGCCT
CGGACGGAAGAGCGCCCTGCGGCTTCATCTAGTATTTACCATTTGGCCTGTAATTGGTGA
CAAGGCGCGCTGTTCACCTCGTGGTTGTGGGTGGTGCGTCTGTGCCTGTGTTGTTGTGTA
AGTTGTGTAGCTTTTGTTCCCCCCCCCCTGGCAGCACAACGTGACCGCCCAGATGATAGT
ACGTTACCCCTTGGAAAACGGTTGCTGTTTGCTTCCTCGCGTGTTGAATTAAGAGCGCCG
CCACAGCTTGGCTGCTCTTGACTTAACAGGCTTAGTTTGTGGTTGAAAAGCGGTACTCTT
GGATAAACCGTTAATGGCTTGTCCCGTGAAGCCGGCCATCTCAAAAAGTTGGCCCTAGAA
ATGTCGCCTGTCGGTATGGCATACCTGGTAGAATACAGCAATAGTTTTATCGCAAGCGTC
CGTGTGCCTCGGTAGCCCGATTCACCTCCTGGTTCACAGTTGGAGTCCTATTCGTTCGTA
AGAAAAAATAGCACCCGAGGTGTTTTCTCATGTTTTGGAGTGATGGCGTGCCATCGCGTC
GTTGTGTATGTGCATGTGCATCCCCTGGTGGTGTAGTGGCGTTGGAAGGCTCCATTAGCT
CAAAACCGAAGCTTGTAAAAGTTGGCGTGTGGAAAAGATTGGTACACTACACCCGGTACT
GCTGTAGTTGTAATGGAGTAACAGAACTTCGGTTCCCTCTGTCGAAGTGTTTGTTCGCAT
AGGGTATGTAAAAGAGTATAATGTTATTTGAGCAGAATCATGCTTGAACTTTACTGAGAT
GTGTGACGGACGGACCACATTTCATTTTTGCTCACAGAGTCCCCCGTGCAAACACTGGGG
AACTGTTCAAGGGGGCCAGCT
>NODE_8_length_11260_cov_15.068562_g7_i0
ATTTTATCCTGGAGATCAAGGCAAATGTTATTTAATCCACAGGGTGAGTTGCCTTCGGCT
GGCTAGCGCCCGGACCGGCTTCGATACCCCCTGTCCACACCCCTGATTATAGCAGCATCG
GTCCAAAGCGACCAGATACTATTTATGGATTTTCGCAAGCGTCAACCCAGGATAGTCTCT
TAGTGCGGCGTGCTACAGCAGCGCAGCACCCTGATCACATCCGGGGTCTGACGGGCGAGT
AGTACTCGAAAGCGGCTCCTGATTGGGACAGACCTGCGCCACCGTTTGCGTGATTAATGG
ATCGCCCTCGTCACCGCGGCGCGTAGAAATTCACATTGAAGTTTTGCCTCTTGCTCGCAC
AAAAAAACTCGCTATTCATAGCTTCCAAGTTGCCAACATTGCCGAATGTTCTTTGCAGAC
AACATCTCAGACAAGCACCAAGTATTCCGATACACGTAGGAACAAAAGAAGACCGAGGGA
CTCCGATGATACGAAGCCCAAACACCCGAAACGACCAAAAAGGCGGCACATACGAGTTAA
GGAGAGTATGCTTACGAACTCAAAAAACGAAACGACAGCGTTGTAACTGCTACCAAAATA
TACGCTAACATCCGGCGAAACAACAAAACACCCCCGGTATCATTTCCAGCAATCCTGCTC
AAACTTCTTCCGGGATTCCCCAAGGACAATACGCAACAAAAATCAATGTTGCCTGTGTAC
GCTGGCATGCAAATGAAATTCGCACCTGTACTTGGTAGGTACTTTCTTAGCTCTGGAAGC
CTAGTCTAGATTTCTAATCCTATCCAACTCACAACATACGCAAACTCTCGACGCACTCAA
AGCATCGGTGAGGCTACAAAGAGCAACAAAAGGCCGTGATTATCTACTGTAGCCGATATC
CTCTCTACCCTCTCCGCAAATCTCAAGCCCTGTGTAACAGTCCTCATGACAACCCTGCAA
CTGCCTCAGCGTCCCCTCGATCTCGTCTTCGCCGCGAACCGGCGGAATCCAATCCCTCGG
TTCGCGTCGAGCGGGTAGAAGAAAGGGACGGCACCTGTTCGAGCAGAACCTTGCGAATCT
GCAGCGCCTGCGTCCAATCCGCGCACAAAACCGTCCGCTGTTCGAATCGCAACGCTGCCA
GAGCTTTGCCTCCCGCGCGGCCGTCGCCCTTTCCCTCCACGCACGGGTCCGGGAAGTGAT
AAACCGACAGAGATGCTCCGAAACCATCACCGTCAGTGCCATGTACCCCTTCTGTTCTTC
CCTCAAACGCTCGCCGTCCATCCGAGTCGCTCGCTGAGCCACCGGTGGCGTTTTCACCGC
GTTCGTTCCCAGCGCCCTCCTCCGCTTCAACCAAGACCACAAGGTCGAACTCTACTTCCC
ACTCCACCACGCCGTAGGTGTGCCTTCTCGTCGTGGCGACGTTGCGGTTGACCCCCGCCG
CATCGCCGTGGAGCATCAGAACGCGTCGACCCGTCACCAGAACGATCATGTCCTTCACCG
CGACGTGCCACACGTAACCGTCAGAGCGGTACCTCCCCATGAACACGCGCGAGAGCAGTT
CCTCGCCGATGTTCTCCTCGCGCGAGTAGACCGACAGGGCCTGTTCGCGGGATCGGAAGA
ACCTCGGCGGTCTGGTCCTCAGCATGCGAAGCTTCTGCTCGCTGTCCAGTCGGGGATCAA
GGTGCCCCGATATGACCTGGCACAGCTGAGACGTCGACATGAGCGTCCCGTACATGGGCC
TCAGGACCAGTCCCACCCATCCCGTGAAGAGCCCTGTCGTCATACCCGCGAAACCGCCCG
AACGTAAGCCAATGAAAGGTTCTCTTACCGCCCCGGCGACGCCAAGCATAACACCGTCCA
AAGCCCCGTAGGGTCTGACCACGCCCCTCCCGCCGCGCACCAGCACGTCCACCGCACCGG
AGGCGAGGATACCGGAGGACACCGAAGACGCGATGCGGTCTGTCGTGTCGGTTACCGAGT
ACAGCGTACGGCGGACGAGACTCGAGGTGCCCTTGTATACACCCACGACGAAACCGAGCG
GACTCTGGCTGAGCCCCACCACCGGCTCGTAGAAGAAGTCCTTGATCCCTGCGCTGATGT
TAGAAAACAACCCAAGGGGGCTGCCGAGAAGCTTCGAGCTTCCCAGCACACGCAGCCCTT
GACGCAGAGCCTGCCCCCTGTAGTGCAACACAAGCTTCTGCAGCAGCTCCTCCGGGCTGG
TGAACGCATGCGATACTACAAGGGAGTTCAGCCATAGGGGGGCGTTTTCGATCTCGATAA
TGGTCGTCCCCATTGCCCGCAGCACTGCCAACGCAACAGCAGCGCTCCTCCCCCCGCTGG
CTCTTCCGCCATCGGCCGACAGCGTAGATGACGCGTCTTCCTCCGGCGGAAGCAGGTGTT
CCAGCAGTCCGCCAGAGCTGCTGCTGGTTAAGGAGACGTGCAGGCGGATGGGACTAACAG
CCAGCTCCTCCACGTAGAGTTTGTTCAGCGGCGCGCTGTCCGTCCCGCCCGTCGACACAG
CCTCGCCGTTCAGCTCTGGGGGACGCGGAATGTCCAGCAAATCGGTGAGAGTCGCGCCCG
CGGCCGTTGGGGGTGTGCTGGTAAAGTCTGAACTCGAAAAAGCCGTTCCAGGCGGAAGGG
GAGGCTCAACCCCCACCAAGTCGATGACCCTAGCCGACACTTCCAGCAAGGCGTCAACCA
GGGCCATATCGATGTTGACGTCTAGCGGCGCCAGACGCACAGAGGCTAAGCGGACGAAGT
TGACCCAAGAGTACCCAAGGTCACGATGCAGAATCGCCTCGAAGCACGTCTGATCGCTCT
CCACCCCCGCGAGACTCGAGCCGACGCCTCGCCGCAGAGGAAGCGAAGGGAATGACGGGG
CTGCGGAACGATTGACAGCCGCGTGCCGCGGAGGCAGGGCCTCGGTGATGGGGTAGAGGA
GGGCTGGGTAAGGAGTGACCACCAGCTGATTGTCGATCTGCAGCTTGCTGACGTTCACAC
GCACGCGCTCTCCCTGCCCTTCACGAAGGTAATCGAGCGAGATGCCTCCGACGGTCAGGT
ACAGCAGCTCCCTCGGAGAAGCGTCAATCACAGATACGCCGACTCCCGCGATGCGCACGG
TGGCTTCAAGTGACACGCCGGACGATAGCTCGGGCGGCGGCCGCGACGAAACGTTAGTCA
GGCCCAAGCGTGCGTTGTCGTTGGAAGAGCTCCTGTCCTGTTGCGATGACACCGACGCCG
ATCGTGCGTCCGTGAAGCGAATCACGCGGGTGGGCCCATCCACCATCATATCTATTCTTA
TGTTCCCCACAACGGTTGACGGCCTCATGAGGTCCAAGCCGTACACGCCGATGAACACGC
CCGAGACGTCCTCCCCGCTGCCGTCACCCCCACCACTCCTAACAGAAGCTCTTCTGGGTG
TTCCACTCCCAACACCCTCAGCGGCAGCGTCGTCGGCGTCCGCTGCAATAGCCTTCGTGC
GTCCGCTACGTCGACCTAGCGGCGTCGCGCCCGCAGGCACCCCGGCCATTCTCTCGACGA
TGACAGCCCTCTCCCCCAGGGGTTCGTCCCAGCTGTAGGGGCACGTCTGATAAGGCAGGA
GGGTTTCCGCCACCTTGCCTCCAACCTGTCTGAGCCTCAACGTCGCGAGACTGAAGTTGT
CGATTCGATACGGAGCGAACGACGGGAGCTCGTTGCGGAACACCAGGTGGACAGAAGACT
CCTTCGTCGACACCCCGACCCGAACAAAGGCGACCTCTCGCGTCTGACCGTTCCTCACGC
GGAGGGTCGATTCCTCGCCGCTCTCAGGCAGAATCTCGCCCGACCAATCCCAGCCCTGTC
CACAAAACCGCAACACCAATCGCCGGTTCTTCGCTCCCGCCACGGCTGCGCCGCCGAACC
AGCCACCGGCCCCCTCTCGAGGCCAGTGGAAAGCGGCTCGAGCATCACTGCCGACCTTGA
ATGGTTCGACGCCTTCGCCCAACCCCGCCTGCTGAACCTCGATTGCACGGCCCGTGGCGT
TCACAAGGATGTATCGTGGAGTCAGTGCCACCACCTTCGTCCGACCGAACGGGGCGGGGG
CCGCCTTGACGCTGACCCCGACCGGGAAAGCCTGCCTCTCAGCCCGACGACGATGACGCC
GGGCAGCTCCCCACCTACCAGCCACCTGTCGCCCCTGGCTAGACGCCGTTGTAGGCTTGC
CACTGACTTCTAGCGATTCTCCATCCCAGTCCTGGTCTAGGCCAAAGGGAACGGACCACG
TCGATCCCTCCAAGCGCACACGCACACGCTCCACCCGCTGTTCCGAATTGTCGTGCGACA
GCATCAAGGGCGACCGCATGTATTCTTCGTCTTCTGTAACTGCCCCGCCCCGGTCTTCCC
CCTTCTCCTCCTCCTGGAAAGACCCTTTCGTCTCCTCGCCCGCGTATGCGCGGCTTTGAT
CAAGTTCCCTTTTTTCCTCCTCCACGAGGAACTTCAGCCCGAGCTGAGGGGGCTGCGAAA
AAAGCTTGGGAGATTGCGGCCCCGGGCCCGCCGCTTTCACCAACCCCGGATCCTTCGACG
ACGCTCTTGCCAAGGTGGCGATCGCACCAGTCCCTACCCCAACCCCAAGCTGTACTCCAT
CCCCGTATTCATCCCCCCTGGCGCGCGCCCATGCACGACGCTGAGAAACACCGGCGTCTT
CGCTACGCCGTTCACGGTCAGCCGCCGCCGTATTGTCCTCCGCATCAGAAGCGGCCTCGA
AGGTGGCCCTCGTGATCGACGCCTCGGCTGTAGATGAAGCATACGCCGGGGGAAGCTGTA
GTTGCGGGGCGGTCGCACCCCCGTGCCGGAGAAAACCTCCATCGTGCGCGCTGCCACTCA
GTGCCGATGCGTAGTGCTGAAGAGTCAGCGGCAGCGAGGTCGTGTTCACCACCCAGTACG
GCACCCATAACGAGACCTGTCGCAGACCACTCGCGGTAAAGGCCACCTCCGCGTTGACGC
GAAGCACGCCCCCCTCCGCATCCCTCAGCTCCACATGCACTTTTTCGTGTGACTTTTCAG
CCCGGCCTGGTGCGACACCCCCCCACAATCGCGAACCCGCGGCGAGGCGCTTTCGCCAGA
GCTGCTGCGGCGGACTGGCGTCCGCCGGAGATGCTCGATTAGCCGCTCCCGTTTCGGCGC
TCTGGGTGTCACGTCTCGCTGCCGTTCCTGGCTCGGGGCTGCCACCGTCGAAGTGTCGTG
CGGGCGGCGGTAGAGGCAGAGTGACGGCGTCGCTCCATCCGAAGCCTTCCATACGGACAG
CCATGGTCACCTCTTCTCCGGGCGGGCAGTGAAGCCACGCCACTTCCGTCCCGCGCTCGA
TTGGGCCCGACCAGACCCTGCCTGTGTCCGCCTCTAACACGCCCGTGACGGGTAGAGCGC
TCGGGTCGCGCACCGTTGATGTTCCCTCTGTAAGAGCGCGGCAAGATAGCCGCACGTCTG
CTCGCGCCGCCAGAAGATTCGTCAGAGACAGGGTCGGCTCGAACGACAGCACCGTCACCT
GCCCAGCCCTCCCTCGGCTTCGACCCCCGTTGCGCTCAACACCCTGAGCCTGTTGTCTCG
CCGCCGACACCCCACAGAAAATAGACTTTCCGCTGAGGCGAGACCCTCTCGCTGGGCCGC
TGCCAGGGGTAAATCCGGCGGAGCCTCTTGTTGCGCCGCGGCAAGAGGTTGGTATCGGGG
AGAATTCCAGGGTCTGGTGGTAGTGCGCGTTTTCGGTGGTTTCTCGTTCCCATTCTGTGG
GATCTGGGAGCGCAAGTATCGCCTCTTCAAACTCGTCTGCTGAAGCGGGCCCGGGGACGT
CCTGCGCCTGCCCAGAAACTGCTTCAGATGACGAGCTCAACACCACCGGCTCTGTACCGC
TAGTCCGGCGCAATACTGGCTTGACAACGAGAAGGGCCCGTCCTCCAACTAGCGATGTCG
CCATCGTGGCCGGCACCGGGCACGTTGATCCTGGCGAGATGACTGTCTCCCACTCAAACC
GTGGACCGCCGTTGCTAGACCTTCGTCCTCGTGCGTCGTTCTCTCCCACGATTCCAACAT
GCATACACAGATCGTCCATGCTGTTAGCGATCTCGACCTGGCTGCGGACGCGCAGCACCT
TGACACCGTGATGAGACTCGACCTCAGTCACTACTTTAACCGTCCTTGCTCTCTGCGCCG
ACGTGGAGGCAAGGGTTGCTGCTCGTGCCCCTAGCCCCCATGCACCACGATCGGATGAGT
CCGCGGTCCCGGGATTGTTGGAGAAAGACTCACGCGTGCGTGAAGCCACCATTGTCACCA
GCCGTTGCCCGACGATGTCCACGTCTATAGGTATCAAAGAGCGCCAGCTCGTCTGAGCCA
CAGCCGAACAAACGACGCCTTGTTCGTGCCCGTTTTCGTACGCTAGAATCACCGCTCGAA
CAGGCCGTCGGCGTCTTCTTCCCGACGCCTCCTCACGACTTCCCGCGCTGCTCCTGCTCC
TCCGGGTACCCGACCAACGTCCGCTATCGAAGCTCGCCCTGCTCGTCTCTTGCAGGCGGT
ATGCCGGCTGCTCAGAGTGTGTAGCTGTTACGCCTTCGGCCGTCGCAACCGTCTCATCCA
CCACGCTGGCAAGGCTACCGCTACCTCTAGCACGAGAAGCGAACGTGGCGGTCGCTGTCA
ACAACGGCATTGGCGCTTCCTCGCCTACCGGCACTTGGACAGGAACCGCCGCGTCAACAT
CGACTTGCCCGTCGAAGCTCCTGCCGTGACCGGCGTCGCAATGGGCGCTGCAAGTGATGG
GGAGGCCGGTCTCGTTACGGAGCCAGTGAAGGGAGAAACGATCGTCGTCGCTGCCGCCTC
CAGCCCACGTGCCGCCCAGCTTCCCTTCCTTTCGCTGCTGAGCGTGGACGATGGCGGCGA
GATTTTCAACCAGCGACTCCGTCAAGTTCAGGTTGAGGACCTCGTCGGAGACTAACCGTA
AGCCAACGATCACCGCAGCGGGTCGATCTACTCCTCTTGCCCTGCGCTCTTCCTGCATGG
CCAACTCCCGCACATGTCCAGAAATGCCATAAAACGACCCCGCCGCTTGACGTTGGCTAC
CGCGGCTGTCGCCTCCTCCTGCCGAACTCCAACCTGGGACCCCCTCAGCCGAGCGAGACA
ACGTCTGGTCGTTCGGCGTACCAATATCAGTTTCCAGCTCCAGGCTGGCACCCCATAGTT
CCATCAGAGGTTCCCATGCCATGAGCTTGGCATTGTAGAAGTCCGATTCGATCTTGGCCG
AAAGGCGGGCTTGGAGACTCTGAGCAGCACCAGACGCTGTGAGCTCCCCTGCGATACTTT
GTACATTAATCTTGACGGATGGCCTGTTCTGCAGGTAGAAGTTGTTCACCACCTTCATCC
TCAAGCCCCCCGCCTCAATCCCGACACGGCACGCCCACATCGCCATCAGCTCAGACGCGA
CCGCAGGAGCAGGAGCAGGAGCAGCCAACACCGCTTCCATTGGGGTATCGTCCTCACGGC
TGCGATCGTCTCCTCCGGAGGACGGAGGTGCCCCCGGCACCCGTAGCACACCTGAACCTC
TCACCGGCACTGGGCTGTCTCCCTGCGCTTCGGCCGAAACGTTATCCTGGCGTCGACCAC
CCTGCTTCCCGTCACCAGTACAAGCTTGTCGGCTTCGATCGCCGCAGCCGTCGTCGTCAC
GACCCTGACTCCCTTCAGTGAAAGATGACACGCCCTTCAACAGTGGCCCGAGAGAGCTTT
CCATGATACGAGCCGCGAGGGGGAAGTCTAGGAATAAAACCGCCTGCACGGCGGTCACCG
AAACCTTCATCTCGCTAAGGAGGGGCGGGTCCGGCCCCGATGCCGATAATGGTGGGTGGA
CTAACAGAGCGTGCTTTAGGTCGACGCTGAACGGGAAAATAAGCGCTTCGGTGTTCGATG
AACAATCTCGCAGACTACGGCCACCCCCTCCGTCCTCAAATGCGCTGCCCGCTGCCGATA
CCTCGACCGACACGTCGCTCTCGCTCACGACGTCGCTGAGCGTCCCAGACCCGCTTTGAT
CAGTCGGCCAGCGCGCGGGGTCATCGGACGGTTTCCGCTGACGGCAAGACGAGGTACCCG
ACACGCGGTTTTGGGTCTCGGTTCCCACCACAGCATTGCCCGCACTCTCCACTTGCCCTC
GCGATACCGTATCCATGGCAGGGGGGGGGTTGTGGGGGGAACGCGCGGCGCCAAGGTGGG
GCGCCCGCTCACCAGATTCTCCGTCAAGATCTCCCCTCAGCCCAACCGGTGGTTCTACTG
GCGCTCCCGAGTCTTCCATCGACGGCCGCGCAACAAACACCTCGAGCCCGTGCAGCCCTA
CGCTCATCACGCACAGCTCGTTGCCCGAGCCAATCAAGGCGGCCGCCTCAGCAGCCTCAC
CAGCAGCCGCGTCACCAACTACGCCGTCGCCTCCCACTGCTGAGCCTTCAGCAGCAAGGC
CGGAGTCGTGGTCTGCATCTTCGCTCCCAACCTCCGCCAGCCGTGCGCCCGAAACGCCTT
CATCGGGAGTGGTGGCGGCCAAATCTTCGACGGGTCCAGAAATTGCGTCGTCAGAAAGCA
TAGACACCGCGACAGACAAGGCCAAGTGGCAGGAGCGACAGGATACAACAATAGCTTCAA
AGCCCGGAACGTTCTGACCGACCGCTGCCGCCGACCCGGCCGCCGACGCGATCCCCTCCG
CATGACGCGCAGCTGCCACCCCGACAGCACCATTGCCACTCTCTACGTTGGGCAACCACA
GCTGCAAGCCGTAAGCTGATACTGACACGTCAATTCGCTTCAGCCACAGGAAGTCAGGGA
CAGCGGTGCCACTTAGAGCGCGGGTTATTTGTCGCCAACTGCGGTGCTTTGTTGGCCTTG
GCTCATTGGCGCCATTTTGACGTCGTACCGGCGATGTTTCGCCATCGAGCACGCCGACAC
GGCCACCTGCCACCTCCCACGGCAGCGATAACACTGGCGGAATCGAGGGCGCCTCTCTAA
CTCGCCCGATATCTAAGTCACCACGCAGACTGTCAGTTCGCAGCATCCAGGGCTCCAAGC
GGTAAGCGTCACCGGATCTCATCAACGGTGTCTCGAGTGGTGATGCCCCGTCGCGTGCAC
CAGACTGCCCCCTTACTTCTGGCGGCGAAGGCACGTTTCTGCGTCCGACATCCCTGTCAC
CGCCGCCTTCGCGACCCGCGTCTCTGCATCGGGAGTAATCAACAACGTCTCGACGAAGGC
AGGCAACGAGGTCTGCGACATCCAAGACGGGCGCTGGCAGAAGCCAAAGGCACCCGGGCG
CCAGGTTGGCGTCGACAGACGCGGTGCTGGACGTGGTACACATGCGTACCTGCAACAGCA
CTTGCTCGCCGTAGCCGCTGGTGTCCCCGCTTGCGTCCCTGTCCTCACTGTGGCCCCACC
AGCCTGCAGGAAGCACCCGCGAATTGCCTTCGTGCCCTCTTTGAATCCCCGCGCCACCGA
CCGATGCACGCTCACGAACAGCATGCGCGAGAGAAACGCGTCGACCACCACTGACGTCCG
TCACAGACACGCTCTTGATTGCCAGTTCTGCACGATGCTCGCAGCCCCCTCCAATGCCCT
CCGCCGGCGGAGCATCCTCCGTCAACGGCTGGCCACTCTCTAAGGGGGGTGACTGCTGCG
GTAAGTCCACCCCAATGCCGATCCCATGTACCTCAAGGAGCGTCACCGGAGAGTGCGGCT
GGTTGGGTGGTGAGGTTGCCCTTGCGCCCTGATCGTAGGGCTCGTGGTGGATAGAGGCGG
GTGGGGGCGGGCACGATAACCCAGTCGAGACACCCGTCGCACCAGGATGTTGTGCGCTAC
CGACACCCACACTGCCACCGGAATAAGCGGTGACCCCGGCGGCGCCACTGGCACGACCCG
CATCCTTCAACAGCATCACGCTGATTGCATCAATAATGAGCGTCCCAAGAAATGCGGGCG
GGATCGGGGCCTCCTCCAATCCATCGGGTCTCGCCGCCGGGGGCTCGCTCTCCCCCGGCA
ACTGTTCCCTTAATTCTTCATCACTAAGTGCGCCATCCAGCGCCCCCTCGTCTGTCGGCG
GAGATCCACCTGGACCTCGACTGTCGCGGGCAGACACACCAGCCTCCTGCTGCGACTCTC
GCTTCCCGACCGTGGGTTCTAACTCGGATGACCGTGACGGCGAAGACTCCGCAGTGGCAG
AAGCTTCGCGGCTGCGCCCTCCTCGCGTCGGCGCGGTTGACACCAACGAGGAAGGCCGAC
TGGAAGCCGCCATTGCTCTGCCCCCATTTCCAGCGGCTTTGGTGCTGTCGAAACCAGTGG
CGGATGTCCGAATTGACCGCGACGCCACTGAAGCGTTCGGTCGAGGCGCTTGCTCCTCGA
GGTCGCGGTCGTCGGACGCCACGTCGAAGGGCGTCTCGCCCGATGTAGGTTCGTCTTCAC
CGTGCGTGGCCTGCTCCTGCACGGGTGATGCAGAAAAAAACTCCGAGATCTCTGCGAGCC
GCGCAGAGGTGTCCAACGCAAAGCACGTCAGGCCGAGCAGGTGTGGCTCGGTGAGGTTGA
GTCTTATCGGCGATACGGTCACACCCATGTGGATACGCTCAGAGACACCGCCACCCCTGC
TGCCAACGCCACCAATGCTATCCTCACGCCACAGATCAGGTCTTGCAGGGAGCGGGGCGG
TTACAGGGCCACGGTTCGCCCTTTCCTGTGCTTTCTCTGCGAGCTCGTCCCGCTCGCTGT
CGGATGCGATCCCACGGAAACTGCGCCCGTCGACGCAACTTGCAAGAACTGTTCCCCTCC
CCAGCGGCACAGTGGTCACCGTTCGAACATGCATTGCTTGCAACAACTCAAAGCTTTCCG
GTCCGGCCTTCACGGCGGCCGACGACACCAAAGTCTCCACGTACAGCATCCCTGGATGCT
TGTCTTTGTCGCTGCTGCTTTCACCACCACCCCCCCCGTCGACTGTGGGCAGCGTCCATG
TCGTGGAGGCTAAAAGGTGGCCAACTTCGGCGGTCACTTGGTTGATCCGACCGGTGTTGT
CGATGTCTCCGTCAAAGGGGGCATCTACTGCGAAGTCGCACACCTCCACCCCCACCTTGA
TATAAATAAAGTGCTTCCACCGCTCTTCCTCTTCCAAGGTATCCTGGGGGGCATCACCAG
CACCTTGCCAGCGCGTCGCAACGTCTTCGGCCGACTCCCACGACAACGAACCACCACCCT
CGGCATGGCCTACGTCGAACGGCGCCGCCAACTCCCAAAC
>NODE_9_length_10937_cov_766.493741_g8_i0
CGAAAAATAAATGGTCCACACCAACGACATTGTTTCTTCGTCACCCCAAGGCGCTAGCTA
CAAAGCAGCACGACAAAGTAGCTGTCCCACCAATAGCCGAGGTTTGTTTCTCTACCGTTA
TCTCCTGTCCCTCAGGAGCAACGCAAAAAAAAGAAAGTAAAAATCGGCATGCACCGTTCC
GTCCACACTCCGAATATCGTGCAAATCGGCTCACTCCGAAAATCGGGCAGACTCGTATCT
CACCGATGTACACCAATTCCAACCCGGAATCGGAACACCGACTTCCGATGCACACCACTG
ACTGCTACACACACAGCAGCAGAAATTAGTGTGGCTGCCTGTGTTGCTACAGCAAAAAAA
AAAAAATGCTCTTCTAGACCCACCCTCAAGTGGCGCACACCATTGCCACTAAACAGCTAA
AAACTGCCGCACACAGCAACCAAAAAAAAAAAACGAGACTGCTACGCTCGTTACTACTAC
AGAAAAACTCTCTCGATCCTTCGTTCAATCGCTCAAGCTTCTCAAGGCGCCCCAAGACCC
AAGCAAACTAAGCGAGCCGTAACCACCCCCCCCCCTCCCGGTGTTGAGGGGGTGTTGAGG
GGGCCAATATAGCGGGTGAAAAAGGGCGTTATGGAGAAAAATTGTAAAAAAAAAAAAAAC
GTCTCCATTTTGCGATTTTACCATGTCTCAATGAATCGTACGATGTCGACTGAATCGTTC
TACGTATGTCGACTGAATCCTACGATTGATTGATGGTTTTGAACCGTACGATTGGTCTGA
TGATTGAATCGTAGAATCGAATCGGATAAATCGGCTGCGGGTTCACAGCCAGCCCTACCG
TTTTCTATCCAATCGTAGGATCGAATCGGATTAATTGGCTTGCGAATTCACAGCCAGCCT
CCTTCCTTACTGTCTGTTTTCTATCAATCTTTTCCTGTCTTGCCTCCCATCAAAATCACC
CATCAGCCGTACAGGTCGTCGACATCGTCTGCCGCAGCGTCCGCATCGTCAGCGGCCCCG
TTCGCGTTACCCCCTTCCTTGTCGTCAAAGGAGAATTCCTCGAATCCTCGGTCGGACTTC
ATGTTCGTCGAGAAAGACTCATACCGGGCCAGTTCTTCCTCGCTAACGGACTTCCGCGAG
TGCGCCATGGACTCTTCGAAGTGCGCCTTGGTGATGGCGGGCACGGGGTCGTGTGTTGCG
GCATCCTCGTCCAGCTCGCCGGCCTCGATGAGCGACACTCGCTCAATCTCCGCAGCGACG
CACTCTCGGATGGCGTTTTTGGCTGCCCTCTGGCAGATCTCGGTGATGTCCGCCCCTGAG
TACCCCTGCGTGGCCTTGGCAAGCATCTCCATGCTCACATCGTCCGCCACAGGGGACTTG
CGCAAGTTAGCGTTGAAGATGCTGATGCGGCTGTCCAAGTCCGGCAGGGGGATGTAGATG
AGCTGGTCCAGGCGACCGGGCCGGGTGATAGCGTTGTCGAGAATGTCGGGCCTGTTAGTG
GCCCCGATGACAAACACAGCCTTCCTGGCACCCACGCCGTCCACCTCCGTCAGGATCTGG
TTGATCACGCGGTCCGCCGAGTCACTGCCCCCGCCTCCCCCGCCTCCGCCGCGCGCCTTG
GCGATGGAGTCCATCTCGTCGAAGAACAGGATGCAAGGGGCTGCCGCACGGGCCTTATCG
AAAAGCTCGCGCACGTTCGCCTCAGACTCTCCGAACCACATGGAAAGAAGCTCGGGGCCC
TTGACGGAGATGAAGTTTGCCCCGCACTCGTTGGCGATGGCCTTGGCCAGCAGAGTCTTT
CCGCACCCGGGGGGTCCGTAGAACAGCGTCCCCTTAGACGCGCTCATGCCGAACTTCTTG
AACTTGTCCGCGTGCTCGACAGGGTACTGCACGGTTTCCTGCAGCTCTCGCTTGACGTCC
TCCAAGCCTCCGACGTCATTCCAGCTGACGTTGGGCACCTCGACAAGCGTCTCGCGCAGC
GCGGAGGGGTTGCAGTGTTGCAGAGCGTACTTGAAGTGGTCATTGGTGATGGCCAGGCCG
TCGAGTACCTCGACGGGGATCCTGTCAGCATCGACGTCGATGGTGTGCATCTGCTCGCGG
ATGCAGCGCAGCGCGGCCTCCATACACAGCTGGGAAAGATCGGCCCCCACAAATCCGTGC
GTGTCCTTGGCGATCTGGATAAGGTCGACATCATCATCGAGCTTCATGGTGCGGGTCTTG
ATCCGGAGCACCTCCAGCCGACCCTCCTCGTCGGGGATGCCGATGTCCAGCTCGCGGTCG
AACCGGCCGAAGCGCCTCAGGGCCGGCTCGATCACGTTGGGGCGGTTGGTGGCAGCGATC
ACCACCACGTGCGACGTCGGCTTGATGCCGTCCATGAGAGTGAGAAGCTGAGACACGATG
CGCTTCTCGACCTCCCCTCCGGCCTTGTCCCTCCGCGGTGCGATTGAGTCAATCTCGTCG
ATGAAGATGATCGCGGGAGAGTTAGCTTCGGCGTCCTCGAACGCCTTCCTCAAGTTCGTC
TCCGACTCGCCGGACAGCTTGCTCATGATCTCTGGCCCGTTGATGGTGAAGCAGTAGGCG
CCGGTCTCCGAAGCTACCGCCCGCGCGATCATCGTCTTTCCGCACCCGGGCGGTCCGTAC
ATAAGGACGCCTCTTGGGGGAGGGATGCCGATGGCGTTGAAGAGCTGAGGATGCCTCAAA
GGCAGCTCGATCAGCTCCCGGATCTGCGCCAGCTGGCGCTTGCAGCCCCCGATGTCGTCG
TAACCGATCTCGTTGAGGCTCTCATCGTCATCGCGCTTGAGTGCTTCCCCCTCGTAAAGG
ATCTCGGTGTCCTCGTTGATGTAGCAGTACTCCGCCTCCTCTTCCGTCGAGGTGGCGATG
TCCATGACCTTGAACTCCACCGTGCGCATCGCACCCCGGGTGACGAAAGTGTCCCCCTTT
CGCAGCGGCTTGAACTCCCCCTCGAAGAAAGGCTGCAAAAACGTCTCGAACGTCTCCCCC
GTGACCCCCTCGAGGTCCTCGGCGTACGGCAACACGTGCACCACCGTCGCGTACTTGACA
TCCGGCGCTTCGTGCACCGTTACGATGTCCCCCAGCCTCAATCGCAGGTTCTTGCGCGTC
ACCTTGGACATGCGAATCGATGCGTCCTCGAGACCCTCCTCGACGAGGGCAATGCACACC
GTGTCCTTGCGCTTCTTGCCCTTGAGCAGAACGGCGTCTCCGTTGAAGATGCCCAGCTCG
TCCATCTTGGCCGCGCTCAAGCTAACCACCGTCTGCTCCACCTCCGCGCTCACGGCGTCA
TCAACCACACACGCGTTGGGCATCGCCCGCCTGGCCTCCTCCATCTTGGCGACGAGGTCG
ATCTCTTCTTCGTCGTCTACGGGCATGGACAGCGCCGTCTTCGGCTTCTCGGCGGCCTTC
TTCTTGCCGGCGGCAGCCTTGTCCCCCGACCCCTTCTTCTTCCCGCCCTTCTTCTTTTTC
TTCTTCTTGCCCGAGACACCCTCCTCAAAATCTGTCACCGCTGATGCGCCCCCGCGAATC
TCGTACAGGCTCTCAGCGACGCCCCTGCGTGCCCCTCGCCGCTCTGACCCAAGCCATCGG
CTAGATGTGTCCGGCGCAGCCACCTTCCTCGAGCTGCGCGGCCCAGCGACAGCACCGGTA
GCCACGCCACTCCCCACCAACGGCCCAAAGAAGCCCGCCCCGGCGACTTCGACCGCGCAG
CTCAGCCCGGCAGCCACCGCTGTGGCAGTGGCAGTCCTCGACTTCATGCTAACCGGCCGA
GAGAGAGAGCGGTGGCTCGTGGAGGTTGGACCTGCGACCTCTCTCGACGGCCCTACGCCG
CTGCTGTCTTTATGATGTCGTTATTGAACACGTGTGACCCTGAGTGACTTGACAACCAGG
AACCACTGCAAACGCCCACAGAGCTTGACACCTCCAGCTGGTCGCCACCGACGGTAGGGT
GCTGCAGTACCGGGCAGGATACCCTTTTTTAGAGCGGTAGGTCGTAGAAAAAGGGCTGCT
GTCAGTGTCGGTAGGCAGGCAGCGTCGGCCTAAAGCCTTGGCGCGGTCAGGGCCATCTAC
CAAGCAGTTGTCTGGGCTGCTGCAGAACAGCGATGCGGCGTCCATCTCCTCCTGCATGAA
CTTCAAAGGCCATACGCCAAGCCCGAACTGCAGTGGCTTCAAGAGCTCGTCCCCGAACCA
AAACATGCCGGTTCGCGGTAGGGTCATCATAGGAATGTGCAGTTGGGCGTTGCGAAGAGC
ACTGCGGTCACTCTGTTGTTCGATGGCATGCTCCAAAAAGCCGAACACCTTAACCAAGGA
GGTCCTAGCGTTGCAGATCCGCCGAACCTGCGAGTTCATTCCTCATGGAGGGTCTGTACA
CCAGCAACACACGCGGCAACAAAGGCCATACGCCAAGCCCGAACTGCAGTGGCTTCAAGA
GCTCGTCCCCGAACCAAAACATGCCGGTTCGCGGTAGGGTCATCATAGGAATGTGCAGTT
GGGCGTTGCGAAGAGCACTGCGGTCACTCTGTTGTTCGATGGCATGCTCCAAAAAGCCGA
ACACCTTAACCAAGGAGGTCCTAGCGTTGCAGATCCGCCGAACCTGCGAGTTCATTCCTT
CGACTCTGTTCGTCGTCCATGACGCCACGCAGAAGGACAGCGGGGAGAATGCCACCGCCC
AGCGCTCACGATCATGGTACAGCTGCATCATGTACTTCTCGGCCTTCGGGAAGGCTTCCA
GGAACTGGAGTAACTCCGTGAAGTCCTCCTCGAATCCGGACTTGTTGAGTCGGCCGCGCA
CCTTGTAGAACATGTCCCGGAAAGCCGGGAAACTAGATCCCAAGACCCCGCCGAGGTTCT
TCGTGATGTTTTGGCCGAGATGCCAAATACACCGCCGCTTGGTCGCGAAGGGGAAAACCG
CCTCAGCTGCCGAAGTCATGGCGATGTCCGCATCTTGGATGAAGACGTCAGGCGGCGCTC
CTCTTGCCTCTTGAAACGCCTCCAGCATCCACTCGAAGGTCTCCCTCGTTGTGTCGGCAG
TGATAGTCTGGAATACAATGCGCGTGTAGTACTCTCCATCGATAACAACCCCAAGGCCGA
GCGGAAGGCGATACCGGTTCTTCACCGCGGTGTCGTCGTAAAGGAGCACCGCGCCATACC
GGGCTGCTAGCGCGACCTGCCCTGCCGTCATCCAAAACAAGTGAGAAAACCGTCCGCGGC
GGTCAAGCTTGACCTTCGAGACTCCGCCACTTTTTGTAGATTCCCGGACCTTCTCCAGCA
ACTCCTGTGCATCATACAGGTTTTCCCCGCCACTACGCTGGGATGCAGCGTTCTGGACTG
CCTTAGTGTTGACTCTACGATCGTGCAAGGCTTCCAACACCTTGGCCTGGACGGCTGGTG
CAAGTCCCGCATCTGTGAGTTTCGCCGCCTCAGCCTTCATTGGCGATGACAGAGGCGCCC
TCATCTGGTCCTGAACGTCCATCGCCGCTTTGTCTACCTCATGCCCGTGCTCCAGCACCA
TCGTCGTCAGTCGGGGGTGCTTGTTCACCAGGCATTTAAGAGGCCATCGTCCGGTTATCT
TAAAGCCGCAGCCAGTCCTCTGGCTCGAGGCTTGCCGTGGCACCCTGTGACAACCAGGGG
CACTCCTCCTGCGTTCGGCCTGCAGGTCGGTCTGCCGGTTCCGCATGCCATGCACGCATT
TCCATGCGACCATGACAAGGCGGCTTCCACTTCCTTTCTCCCTTCTTGAAGACTCACGTG
CAAGCTTCACACCATGTTTCGCGCAAGTCTGCTTCACCACCGATTCCAGGTCCTCCAAGT
TTGTTCCCTCCATACGAATGTTGTTCAGCGCAACACGCAACGCTTCCGCGGAGTACGAGA
ACGTATTTGTGTCGCTCTCGGCATCCACGTTCTGCGCCGGGTCACCGTCACTCCTCGGAG
TCGCCGGCGCATCGCCGCCGTCTGTAGCGCCGCTGCCTGCAGCCGCTGCACTGCTGTCGA
CACCGATGCCACGCGCTCTCGGAGTCGGCGACGCAGGGTCTGCTCTTGCGCAAAAAAACG
AAAAGGCACCCTCCTCGCTGGTGTCATCCACTTCGATTACCGGTACGCCCCCGTCACACG
TCGGGCCACTCGCCCTCGCAGGAGTCGACGCCGCGCCGTCGTCGTCATCGCCTGCAGCTC
CTGCAGCTCTCGCGCAGAAAAAGGAAAACGCACCGTCCTCGCTGGTAGCGTCCACTTCGA
TCATACCTCCTCCGTCACTACCTGCGCTACCCGCGTCTTCCGCATCGTCGCCTGCGGAAG
AGTTCCCTACTATATCGAACAGAGAGGTCATCGCAGTCGCTGTGCGTGCCCTGTGCCTTA
CGTCGAGACCTGGTGCTGGTCTACTGCTGCTGTGCCTGGTGCTGGTCTACTGCTGCTGTG
AATTGTTGTGGTCTAACTGCTGTTTTGAGGCCGGTGTTTCGTATTTGAAAATGGGTTTGT
AGTGGATTGGTTCTCGAGGCGTTCGGCGCCTGCACAAATATTTTTGCAGGATGCGCCTGC
ACATAGCACGCGCCCCGATTGTGTGTCGCTATGCTGTTTAACAGCAGTACGTAGTAGGTA
CGTCCTTCGGGACACCGAAAGGTGGCACCCTGATTCTCTGTTTGATTAACAACGTAGAAG
TGTGAAATTTGTGCCATGTGTGTGTGTGTTGCGTTTTTCTCTTGTTTGTGCACGCTTTTC
CCACGGACTTGCGACGGCAAATACAACGGCGACACACCCACACCAGCATACCTTCAAGGT
CAGCTCCGCAGCCGTCCTTGCAGGGCAGATCCTGGCACTCGAAGTGGTAGGGTATTTGAT
GATCACACAGGGTCGCCAGCGTCGCTCCCGGCGGCTGCTCACACGCGGATCCAGCCGAAG
CAGCCGTAGCTCTTGTACTTCTTCGAAGTCGCAGTCCCTCCCGCCCCCTCCGCCCAGAAT
CCTGCACCATCGTTGGCTTCGCGGTCGCTGTACGCCTGCAGGACCCCAAGCTTGTCTTCT
TCCGTCATGGCAGATGGCAGCCTCGCAGCCCGTGACACCACAGAGCATGTAGATAGTCTG
CTCGTCTGCTACGTAGTAGGCCTGAAACCTCCTGGAGACAGAGGTTGTCAGTCATGTTTC
CGCATTCAAAACACTTTCTGCACTTCTGCGCCCCGCCCTAGAGGCCGGGACTTCGGCGGC
AATCACCGAGAAAGATGGTACAGATTAGCTGCATTCACGTCCGTGTCTCCCTCCCGCGGA
CATCCACTGAGGCGAGGTTGCGCCGCAATCTGAAGATAACAACGGGGTTTCCATGAGCCC
CTGGTTCCCGTTCGAAGCGTTTTTGTTTTCATGATATCATACGTGTGCGGTGCACGTCCC
TGGCCGTGCTTCCTCGCACATTCATTCACACTGTCTAGCGCAATTCACGGCGATGCTTCT
GTTTTTTCTGTTGCTGTGCTGTGCAGCTCTCGGGGGTTCATTCACCCCGAACGTGGCACC
TCCTGCCTCTAGGTGTGCACTCGGGCGGCACGACGCTGGAAGGTGTCATGTGTCTCGGGC
GTGGCGTGCTTCTCCTTGCTCGGCATCGCGTGCCTCGTCGGGTGCTAGGCGGGGTTTTGC
GATATCGCGTGAGATAAGCGTACGTGCCGACGACGGAGGACGGGGCGACACACCCGGGGA
GAAGTCTGCCATCGCGGCGGCGGAAGCCAAAATCGAGGCAGTCGAGGGGGAGATCCGGGC
CGTGGGCCAAAAGATCGAGAAGGTCGAGGCTGCTCTTTCTGGGGGGCCTCCCTACCTCGG
CATTTCTGACCCTGACCTCCTCCGGGACGACTTGAAGCAGCTCCGGAAGGAAAAGGAGCA
GCTCCGGAAGGAAAAGGAGCAGCTCCGGGAGTTAATGCTTCGTCAACTACCAGCACAGGC
TTCGTTCTTAACACCAGGTACGCAGGCATATGCTGTGAGACAAACCGTGAAGAAAAAGCC
CTCGGGCAACGGGTGCTGTGTCTTGCTGTGTTGCTGTGTCAGAAAAAAAAACAAGTTTTG
GCATGCTTTTTTTTTGTGCGTGTTTCAGAGCAAAGGTGTTTGGTTCCTGCCTCGGGAGCT
GTGGTGCTGTCTTTGACCTGCAAATTTGTGCAACGGCGTATTCATGGAACCTTCATGCGT
GCGTCAGAGCTTGAAAGTTGTTGGGCTTGGACGCGAGCGGGTTGAACCTTGTGTGCAAAG
GAACTCTACAACAGGCTCCTCCGTGAGTCCTGTCTCAAAGGGTGTACCTTCTTCGATGTT
CGAGTTTCTCTCCACGTATTATTATCGTAGTGTAAATCTTGATGTTTCGGGGCCAAAAAA
GGGGACCAGTTACTACGTTGCCCGTTGCATGAAGCCATGAAAAGTTGAGATATCTGGGGG
GGTTCGCTTCGATCTCGAGGGTAGTGTTGCTTTTGCCTCCTGATGTTTGGAGTTGCACTC
TTGGTGCTCGCTTTAGAGGCCGAAATTTTCTGCTATAAAACTTAACTTGCCACACCCGCT
AAAAAAAACAGACCGTTTTGGAACAATCGAGCATCATACTGGTATTATAGTAAATTTCAG
GGCTCACTTCGGTATGCCTTTTTTTGGTTGGTATCGTGTACCGCGGTATTCAGCCACCAT
GGTAATGCACGGTAATTATTGGATGGTAACTGGCCACCTTGGTACTCATTGGTACAGGAA
CCGGCCAACACGGTAATGCACAGTAATTTTTGGATGGTAACTGGCCACCTTGGTACTCAT
CGGTACAGGAACCGGCTACCACGGTAATACACACGGTAATTTTTGGATGGTAACTGGCCA
CCTTGGTACTCATTGGTACAGGAACAGGCCAACACGGTAATGGACATTTTTTTTTTTGTA
TGTTTACAGCGCGTGGCATGCCCACGTTACAACGTATATGCCTAAACATCCGAACAACAA
GGAGTATCATGCGTGGGGTCATTGTTTGCAAACCTCAAATGCAAGCCTAGCCCTACATAA
TACAGGCAGACGGGCCGACTCTCGCAGCCAAAAGGCAAAAGACGACGAACCAAAACCTAC
ACCCAAAGCTACGCCAGCAGTGTCAACCACTTCAATTCAACAACCATAAACCGTGAAGAT
ATGGCCACCCTCTTTTTCCATGGACGCGTTCGGGTGTTTGTCCGCTCCAACAAAAAAAAA
TACAGGTTTGTTTCCAGTCCAAAAAATATATATTCAGAACAAAAAAAAACAAATACAAAT
AAAGTATAAATCGCCAAACAAAATGTATAGTCGCCAAGAGAGAATTGAACCCTGAGGATA
GTCCATCAAAATTGACCGCCTCACCCACTGAAGGTAGATGGTCATATCGAATTGAGGTGT
CTGCTGTAATTCATTTTACCTTACTGTACGGTAATTGGGAACTGTACATTTGCGCGGTAT
TTGGTTGGGTGGTAACGAGAAACCACAGAAATGCCGATATTTGCACGGTAATTGTTTGGA
TGGGAATGGGATGACATGATTTTCTCGGTAACGATTTGGATGGGAATGGGAGAACGTGAT
TTGCTTGGTAACGGTTTGGATGGGAACGGTAATTGCGATTTATCACGGTAACGTACCGTT
TACCAATTACCGTGGTTTTACCGCGGTAAAATTACCGAAGTGAGCCCTGGTATATTCGGC
TTGAAGATTTACAGTGTCTGTTTACTAACGATACCTGGTAGGTACACGGGTAAGGTCGAC
ACCATTTTGATGGCAGGCAAATCACGCGACCAACAACGATTAACTGCCCCGCTTCAGTGC
GTCATCCTTCTTTTTGGCAGACACACTCTTCGAGGAGTTGTCACGTACCAAGAGAAATGT
GGATGCGACCTTAAAACCACATGGTACTGCTATTGTTATATCCCCAAAACAACATTCGCC
TGCCCGTATGGCATTCTGCGATGCGACTTAACAATTCCTGTGTGTTTGCTTGACGCTTTA
TCCTTGCCCCTGGCCTACAAATGCAGCCCTTGCTTAGCCCGTATGAAGCTGATGTTGCCC
TGGAAGAAACGAAGTGGCGAGAGGTGTACCCGATGGATTTCTATGCCAAGGGAAGCGGAG
CATGGACCAACATGCACGAGAAGCGGGTGTCGTGAAACACGGGACATCGACTGGCTGCGC
CACCGTCCTGGCTACATCTTGTCCAACGGCCGGTTGAAGCCACCTCTTCGATTCATGTAC
TGTCGGTACTCTCTCTCCTTGTGCTTGGAAGTGGCGCCTTTTGCAGGTCCTTTCTTGTTG
TCTTCCACTCCCTTCCCCTTGGTGCTGTCGAACCCGGCAAATCCCATTAACTTCATCATT
TGTTGTTCCTCTGTGAGTTCCTCGTCGCCATCTTCATCATCGCTTCCGTCGCCAAGAGCA
TCCTCTTCACCGGAAGCATCGCCTTTCATTTGTCGAATCAAGTCCAGTCTATCTTTGACT
TTGTCCTTTCGCCTTTGCTCTTCCTCCCGCATTTTTTGCCTCTTCATTGCCGTTTCTGCT
CTCCGAGCTTCCTGCTTGGAACGCTTCGCTGCTTCGGTAGCCCCCTCTGTCGGCCTCTCC
GTCTTCTCTGCCTTGTCCTTGCTCGCAGTTTCTTTCGCGCTTTCCCTCCCGCTTTCCTTG
CCGCTATCCTTTCCGCTTTCCTTGCCGCTCTCCCTCCCGCTTTCCTTGCTGGTGCCTCCG
TCCTCGCGAAAGTGTCTGCGAGGAGGGCTGCGCGTCCGCGAGCTCTTGTCCAGATCGCGG
TCGCGACCGCGCCTCGAGTCCCGATCACCTCGATCACGATCACTGCGGCCTCTCTCTTCC
CTTCGCACTCTCTCACGGCTGCGACTACGGCTGCGTCCCATGCTACTTCCTGTGGCTTTA
CAGCAAGAGCACAATGAGATATGTATGTAGGTAGAGCTCACAGCCCTCTTCTCTCTATCT
ACGTCTGTGCTCGAGCT
>NODE_10_length_10919_cov_80.692052_g4_i1
TCAGCACGTTCAACGCCAACGACCGCGAACTCGCCTTTGACCCGAGAAAGTTTGCGTGCG
GAACGTATGGCAAAGCATGCTGCCAACAGCAGGCGTCAAAATCTGGAGGCTGAGCGTGTT
GCGGAGGCAGCCAGACAACAACATGCGAGGGCTGCAAAGTTTGCGGCGCGTCGGGAAACC
CGACGGGCGGAGGCTAAGCAAAAGAAGAAGCCACTGGCGAAGGAAGCGAACGTTGGGCTG
CGTCGGGAAAGCCGCCGCGCGGCCGCTGCAGACGCGAGGCGTCAAAATCTGGAGGATGAG
CGGGTTGCGGAGGCAGCCAGACAACAACATGCGAGAGCTGCAAAGGTTGGACTGCGTCGA
GAAAGCCGCCGCGCGGCCGCTGCAGACGCGAGGCGTCAAAATCTGGAGGATGAGCGACAA
CATGCGAGAGCTGCAAAGGTTGGACTGCGTCGAGAAAGCCGCTGCGCGGCCGCTGCAGAC
GCGAGGCCGTTCAAGCCCATCATCAAGGACCCTCCCGTGCTTGCGTGCGATCACGCTCAA
GGTGTGGCCGATGGGCACGACAGGCCGCACATGCTAGACGATGTTCACCACCCGTCCATG
ATGCACAAGACCGTACACGACTTCGCACGCCACATGATCGGGTCCGTCACGAGTGCTTCG
TGTACCGTGTGCGATCGCTTATGTAGGGAAGTCGATTGCCAGTGGGTGGCCGCAATTGAC
TTGCCAAACAAGGACATCCTCCGAGCTGGTGATGGCCTTATGCAGTGTCAAGCGATTCGA
GGCCAAATGTTCGACTATCCTGGCGACGTCACCAACCCTCGCCTACTCGATGGCCTAGTG
TTGGCCCGAGAAGGAATAGAGGTAGAAGATCCTCATCGGCTGAAGGTGTGTACGGATTGC
TTGAACGACCTGCGCAAGGGCAGAATGCCGCGGGCGGCGTTGGCGAACGGTCTGTGGCTA
GGCGACTTCCCCCAACACCTGCGCAACGCGACATTTGTCGAGATGGCGGCGGCGAGTGCC
GTCAGGATCAATGGAATGGTCGTTGCCCTAGACGCCTTGAAGGTCGGATGTGTTCCTGGC
TCCGCCAAGAGCGTCATGCGTGGTACTTTCACCTTCTATTTTCAGGACGCATACGGTGTG
CAGTTACAGCTTCCTGCCTGCGACAGGGATGTGGCCGGATCCTTCACGTGTGCTCTCGTA
GGTTCCCGGCCCACCGACGCCCAGCTTCGTCGCTTGTTCGGTGCCCGTCGATCGATGGTT
GAGGCTCTTCTTGCTTTTCAGCAAGATCGCAACAACGAGTTGGTCGGGAAGCATAAGCTC
GCACGCCAGGCCCAGGTTTCAAAGGAAAATCTTGCGACGTATAATGAGGACGGGTCAATC
CCACAGGCGATTCTGGAAGCCCTTGTGCCGGTGTCCGACCCCACCAATTCCATCGCTAAC
ACGCGCTCGACTCACGCACATGGCAACCGTGAGCCAGAGGGCGACATATCCAGTGAACCT
CATCTTCACGAAGACGGTGGAGCTGTTGCCGACGGCAGCCGAGAACCGGGGGGCGAGGAC
CGCGATCATGACGTCAACCGTTGTGCTGGCTCAGACGGGGCCCCTTTCATCATCGAGACC
AACGCCGTTATGCCTACTGGGGACGACCTTTCGGTCTCCAGTCTCTGTAGGCCTCGCCGT
CTGCGGGGGCTGGGGGCTAATTTACAGGAGCCAACTCCCTGTGGCACTGACGAACGCGCC
GTCAATCCTGCGGAGGATGCATCGGCCACACTTGCACAGAAGGCTGCCGCGGAGGCTGCG
GCATCGGCTGGACGACCTCCTCCGGCGGGTACAAAAAATGCTTTGGTGATCACCCATACC
GGACGCCTTGTCTCCGACTTCACCGAAGTTGGTGCCTGGGTCGCAGCGTACTTCGACCTC
TTCCCTCACGGCGTAGGTGACCTGTTGGAGAAACGAGTGAGACCTCTTAGCTTGAACGAG
TGGGCTCGAATTTTGCTACGCCGACGCGATCCTCGATTCAGGAAGAACAGGACATTCTTG
TTCTGTGTCTGCGCCCTGATTTTTCGACGCGAGGCCATCAACAACGCACGCTGGAAACTG
ACCGGTAGGGTATCTCGCGCCGACGCCGAAACGCTAGCTAGTGTCACCTCCGAGGACCTA
GCTGCGGCGGCCAACGAGATGGAGGGGGGTAAAGGGGCTTGGTCTGCACTGTCACATCGT
CTTGGTGTTCGAGCGCTCATCAAAACAATGGCATCTGTGCACTCTGGTCAGTCCTGGACA
ATCTACAACAAGAGGTCTACTCGCATGATAGCCATCTCCTACATCATCCAGATGGGTCAG
CCTTTGTTTTGGCTTACTATTTCGCCGGCCGACATTCACAGCCCCATCGTCTTGTCGATG
GCAGGTGTGCACCTCGACGTCACGAGCCGCCTGAAGAATGACTTCCCCGACTACGCTGAG
AAACTGCGGTTGGTAGCCAGAGACCCCGTCGCGTCTGCTCTCTTCTACCACGCCATGATC
GAAGCCGTGGTGTCATGCCTTCTTCGATTTGGTGCTTCGGATGGTGATGGTGGCGTGCTG
GGGCGAGTAAAGGGGTACGTCGGGATGACTGAGGAGCAGCGCCGACTGAGTCTCCATTGC
CACCTTCTCGTGTGGGTTTTCGGCTACAATGACTTTGACAGCTTTAGAAACCTCATGGAT
AAGACACCCGAACGGTACGGGGAGCTGGTAAAATTCTTGGACCGGGTAATCTACAACCAA
GTTGCCACGTTGAGTGATGTTCACCTTGCGATGAGCGGTGTTCGCGATGACGAGTCCGGA
CTGCAGGGTTCTGGTGAAGCGCCCCTAGCGTCCGACCCGCTAGTGCGAGACCCAAAGGAA
TGCTTACCTGTCCCTCCCCCGACGGCGTGCTTTCCTCGCGGTGATGCACGTCGGTGTCCA
CAGCACGACAGCGCGTTCGCCCGGTTGATGTATTTGGACCTTGCCGGCTTGACTACGGGA
GCTAACTTGCACAAGTGCCAAGCTACTTGCCACAAGTACAACCACAGGGACTCGTGCAGG
TTTGGGTTCGGCAAGGATGGTAAGGAGCTAGTCGCCGACTCGACTGTGCTCCGGGGGGAA
GCTACTTTCGATTCCAGCGGCAACATGACTGTGAACGGTATCGTATACCCGATAGGCACT
GCTCCGTCCGGCGACGGTTCGTCATCCGATCCCGAAGGCGTCGCGGCGAGGGAGGCCTTC
ACAGAGGCGTTCGACGCCTGTTTAGCAGGGGCAGCTTCTGGTAGTGAGGACGCAGACGCC
GATACCGACCGTTTTTCCGTGGTATTGCGCCGGGCGCACACCCACATCAACTCGTACAAC
CCCATTATTCAGTACTGCACCCGTTCCAACATGGACTTGAAGGTGATGTTGCGTGATGGC
GACGCCAAGGGCCTTCTCTTCTACATCCTCAATTACAGCACAAAGAGTGAGCAGACTTTG
GATGTTCTAATTCCTCTTCTCGTGCCTGTTGTAGAGCGCATCAGGGAAGAGAGTGGAGGG
GCCCCTGCGAAGGACCTAGCCGTGCGCCTGGTCAGATCTTGCCTGTGCCGCCAGCTGTCC
AGCCTAAGTATCGGCGGACCAGCTGCCGCCAGCAAGGTTTTCGGCCTGCCAGACGCCAAG
CTTTCTCACCCTACCGTTCCTTGCCCTATGTCTCCGTTGCTCGCTTGGGCTGCTTCCGAA
GATGACCCTCACGACAACAGCGATAAGGACGGCAACAAGGACGGCAAAGGGCCGGATGGC
CTCAACGGGTCTGACAACAGCAACCGGACAGCCGATAGGAACGAGGGAGACGATGGCAAC
GGGGCCATCATAACCCCTGTTGACGGAAAGCTTACCGTCGCAAGCCGTTCGTACTCCCTC
TACCGCGACCGTTGCCACCCTGACGATACGACCCATCCCTTGCACGGCATGTCCTATTTC
GTATGGGCCAGGCAAGTGCGAGTGGAACGGCTGTCTCCCGGCGACACCGGCTCCACCTCT
ACAACTACCCGACCGGGAGACGACAACTCATCCGACAGTGACCAGGATGGGGATGACACC
GCCGGCAACCCTACCACCCCTTCTTCTACTACAAAACGCGGCCGTCCACGCTCGACTCGC
CACTTGTTCGTCGGGCCCCACAAATCATCGTGGCAGCAGGTTGTGCGCGACAAGCCCGCG
ATGCTCAATATCATGCGGGACGTTCCGCGGGCGGACACGCAGCCAGTTGCCCATTCGCGT
CTTCTCCTCTGCATGTTCGTTCCCTTCTTCGACTTGGACGATCTCAAACACGCTCACGAG
TCTTGGCCCGCTGCACACACACGAGTGGAGGCTACGGGGCGTTGGGATTCCCGCACGAAT
CCGTTTCGGCGACACATCGCTGGTATGCTTGCACAACGTCTTGCGGCCGACGACGAGACC
GCCAAGAGGAAGGACGGGTGCCCAGCAACGGGCACAAGGAATAGCAGTCAGGCAGACACT
CATGGCGACGTCTACGGCGGTGACTACGCGGACGACCTCGACATATCCTGCGTCCTCCCT
ATATCTGCAGGGCGTCTTCGCACAGACATCTTCGTCAACGACGCACTGGATTCGTTCCTT
CGTGCAGGCTTTGGTACCATCAACGCCATGTTGTTAGCCACGTCTCCCCTACTGTGTGGC
CGTACACTAGAGGATGCAGCCCGAGACTTCACTACCATTACTACACCACGTGACCCACTA
TCGGTTTCGTCTTCTATGTTGCGCCAGGAGTCAGCCCTTGGGCAAAAAGCTGAGGACCAT
GCATTGGCCTTGTCAGCCTCGACCGCTTCCTCGTCAACTGCATCTGTTCCGACTTGTGCA
GGACAGTGCGACCGTGAAGTCATGGGCCCATTCTTGCTTTCGTTGCGAATGGCTTCGGAA
CTACATTTGTCGGATAGTGATCGTTTGTCGCGGAACAGCAGGCGTGACAGCACGAATGCC
GCGGTCGCCCTCACTGACGTTGGAGCTACATCCGCGTCCCAACATCCCGCCGTATTCCAA
ATCGCTCAAGAGTTCGGCCTCAACCGCAAGCAGAGGATAGCTTTTTACATCTTCGCCAAC
GGCTTATTCTGTTATCGTCGATCGGATGGGTCCGATACTCTTCGTCTTTATGTGGGCGGT
GGCGCAGGGACCGGGAAGAGCCACGTTCTTCGAGCGATTAAAGCCCTTCTAGAGTGTCCA
GTTCTCGTTGGTCAAATTCCGGAAGGTCGTCTTCTCACGGTTGCTTTCCAGGGGAAACAG
GCGGCTAGCGTCGGTGGGACTACCGTCCACTCCGTCTGCGATTCCCCTCGCGGTGATGCC
GAAGGCAACCTATCCGGCGCCCACGACGACCAAGCTCCTTTGCCTGCTAAGAAAGCGGTC
CACTGGAATCAGGTTTTGGTCCTCGCCATCGAAGAGGTTAGCATGGTGGGGTGCAAGCTG
TTGGCCGACCTCCACAAGGCTGCCTGCTCCATGTTCCCGTCGCACAAAGGAAAACCGTTC
GGCAACAGGATTCTGGTAATGTTTGGTGACTTCAATCAGTTGAGTCCCGTTAAGGCGGCG
TCACTCTCAAGCGGTTGCGGAAAAGCTTCGTCCCGAAAGCGTATGACGCCGACTCAGCAA
TACGGCGCAGACCTTTTCAGACAAGCCAATGCTGCTATCGTTCTTGATGAGGACAACAAC
CGGTTTTCGAAGGTTTACGCTCCGATAATGGATCGCCTTCTCCTCGGGGAAGGGACGAGC
GAAGACGTAGACTTGCTCAATAGCCGCGTTCTTGACGGTTCGGACGCGCTGTGTGCCAAT
CGGTGTTACGGTGGACGTGTAATCGCGTTTCGCAATCGGGTGACCGGCATCCTCACCTTG
CCAATGATGCGGACCTGGGCGGAGGCGCACGGCACACCTCTATTTATTTCGCCTTCTTCC
GATGTCTGGGTCGGCGACGAGAGAGTTGGCCGGAAAAAAGTCGTTCCCGACACCAATACG
GCCTGGCCGCCGGGCTTGCGCGAGGGCGTCGCCGCGCTCGATGACTCCAAGACGGATAAT
CTCCCGGGTTTCGCCTACCTGGCGATTGGGGCACCGGTTGTCCTCCACAGAAGCCCCCAG
TTCGTCCAACTAGGAGTCACCAACAACAGCGACGCTACCATCTACGGCATAGAGCTCGAT
CCGCGCGAAGATTTTCTCATACACCGTCCGGCCGGCTACAGCGTCGTCGATCTCCAGTAC
CCGCCGGCTAGGGTTCTTATCCACATCGAAACGGCAGATGTCGCCGGGCTTGAACTAGAC
GGCCTACCGCGGGGTGTCATCGCCGTTGCTCCAGAGACTAAGAACTTTTCCGTTGTTGGC
GTACACAAAAGAAAGTTTCTCTTCAAGCGCACCCAGCTACCCCTCACTGCCGGATGTGTC
TCGAGCGTCTACCGTTCTCAGGGTCAAACCTTGAAGTCCATTATTCTCGACATCAGACCA
CCGGTAAGCGGGGGTCTCGACAAGGCCGCAGTCTATGTCGCGCTCTCTCGAGCAACAGGC
CTAGAAGATCTCTTCCTTCTCTTTCCTGTTACACTGGACGACCTCACCCAGCCAAGGGAC
AAGGACGTAGTTGCTCTTATCACCTACGTGCAGGGCCTGGAGGGTGACACCATTTCCCAT
TTCCTTGAGGACCCATCTACCTTTCGACCAGCGTCAGCTTCCCTTCCCGACGTCGACACC
GGTTTTCATGACGATATTCGCCGGCGACGCCGACGGAGGACGGGCAAGCACGGCCCAGGT
GCTACACGGCGGGTCGCCCACCTCGCCCCCAACAGCTGTAATAACTGTTTTTTCAACTCT
GCTACTGGTCTGGCTCTGGCTGGATGGGACGCCCAACCTTTCCCGGATCTATCCCTGTGC
ACACCAGCTGGAGCCGCGTTCTTCTCTACTATTCAACTTCTACGTGACTCCATGTTCGAT
GGTTCACCTGTCGACAATGGTACATTGGATGCTCTGGTCGATGCCCGTAACAACATCCTT
GCCGGTTCTGGCCTTCCTGGTTGTGGTTCGGACATGGGCGCTCCAGGCTCCGTCTTCGAG
GCCATATCTCGTCATTGCCCTCAACCACGGCCTTCTGACTGGCCCATTAGTACCAACTCC
CAACACAACGCTGTCCTCTACACTCGCCGGGCATTTGGTCTCGATTGGCGCTACAGCATC
GACTGTGTGCTCTCTGGCCATCACCTTCTCCATGTTACGCCGGATCAGTCTGCACGGTTG
CGTGATCCCACCGTTATCACTATACCTAACGGAACGTGGGTTTCTGTGCAGGAAGCCATC
GACTCCTTCTTCGGCTCTGGTTCTGCTACCGACCTCTCCATTCCTGGGTACTCCCTGTGT
CCTTACTGCGCAGAGAGCGTTCACGAATCGTTGTGCAACTGGACTCTGCTACCCTGGACC
ATCGCCAACGCGCCTGCCCGGTTATTCTTCAGGTTTCCGGGTAGGACCAGCGGTAGTATC
CAGCTCCCACCACCACCTTCTCCGACTCTACTAATGGGTGTTGACTACTGCCTAGCTGGT
GTCAGTTACCACGTATCCGCTAGCGTTGGTGCTGATAAAAACCACTTCGTCACGCAGTTC
CGTAGTCGAGGGCGCTGGTTTAAGTACGACTGCCTAAACGAAGGGCGAACGACGGTTAGC
GACGACTTCGACCCCTCTTGGCACACCGGTTCGCAACACATGCTGGTATATCTTCGGACT
ACTTTATTCATCGCAACACCGACGGCCTACCCTTCTTCGCCGGGCCATCCAGGAAGCACG
TCTGGCCAGCCCTGCCCTGACAGCCCGTCGGGCCGCACAGGCGATATGGATATCATACCG
GAACTTCCTGGTAGCCCTTCTGGGCGAACGGATCTCATACCGATACTTCCGGATAGCCCT
TCTGGGCGAACGGATCACATACCAGAACATCCAGGTAGCCCTTCTGGGCGAACGGATCCA
ATGGACTATGACTTCTGTTTCCCCGACAGCCCTTCCGGTCGTTCAGACCCCACTGTTTTC
GCCGACTAATTAAGTGTGTGTACTTAGATTGTGGTCGGGTTTAGTGTGGGGACTTCGTCG
TTCGCGTTTCATATGTTGAGCAGCCCTAGCCATAGTCCATATCCCACCGTTGCTAATTAC
TCCAGGTTGCAAGTGGTCAGATTGTGGTCGGCTTTAGTAGGGGAATAGATTGTGGTCGGC
TTTAGTAGGGGAATAGAGTTGGTCGCGATTTTATTCGCATAATTTCTATCTTGGACGTGG
TTGTCGTATTTTTTTTTACATATACGGGGTGACTGCTGTGACGTCTGTTTTCCACTGCAG
TAGCAGCCGATTGCGTGCCCTCTACGGTGCGCGGCCTCGTCGCTGAAGTTTGAAAATGTG
GTTCCAGGTCGTTTTTATTGTACTGTAATCTCGCTGTAATCAAGTTGTTTTTTACAGCTC
AAAACATTTTTATTCTCTAAAATTATGAACACGAGTACTCGCATACCTGGTACCTTTTTT
CTCACTTTGTGGGCAGTGAAACACAGGTGCACAACTCGTCTTCTATGGACGGATTGCGTC
CTATCTCCGCTCCGTGGAAATACGCCTCATTTCCTATTATGCAGAACCCTTTTGTATTTC
TTTCTTTTTGCTCGGTTCAAGTGCCGTCTCCTGACATCTGTTGCTGGCTCCAACATACCA
CGATTATGCAAGAAGGTACGTGGATATTGCTGTGTCACGGGGATTTTTATTCGATGTCCC
CGGGTTTTGCCGTCAAGGGACGTCCGTAACGTCAATTGCCTTGACCCCGTCCCCGGTTAT
AGTGCCGTCTCCTGACATCTGTTGCTGGTTCGTACATGCCACGATGACGCAAGAAGGTAC
GTGGATATTGCTGTGTCCGTTGCTCGTGATATATTGCCGTCAAGGGACGTCCGTAAAGTC
AATTGCCTTGACCCCGTCCCCGGTTATAGTGCCGTCTCCTGACATCTGTTGCTGGCTCCT
ACATGCCACGATGACGCAAGAAGGTACGTGGATATTGCTGTGCCCGTTGCTCGTGATATA
TTGCCGTCAAGGGACGTCCGTAAAGACATTTGCCTTGACCCCGTCCTCGGTTCAAGTGCC
GTCTCCTGACATCTGTTGCTGGCTCCAACATACCACGATTATGCAAGAAGGTACGTGGAT
ATTGCTGTGTCACGGGGATTTTTATTCGATGTCCCCGGGTTTTGCCGTCAAGGGACGTCC
GTAACGTCAATTGCCTTGACCCCGTCCCCGGTTATAGTGCCGTCTCCTGACATCTGTTGC
TGGTTCGTACATGCCACGATGACGCAAGAAGGTACGTGGATATTGCTGTGTCCGTTGCTC
GTGATATATTGCCGTCAAGGGACGTCCGTAAAGACATTTGCCTTCACCCCGTCCTCGGTT
CAAGTGCCGTCTCCTGCATCTGTTGCTGGCTCCAACATACCACGATTATGCAAGAAGGTA
CGTGGATATTGCTGTGTCCGTTGCTCGTGATATACCAGTATACTGCTGTACGGCTGTTCA
ATTTATTTCCTTGCTCGAATGGCGGGGCCACTACATGACACAGACCAAGATGTTTGCGAT
GGCTACTGTTCTGCTCTATGGTACTGCTTTCCTGACATATAGGGGTTGCCATACAGATAC
AGAGGCGTTATACGGGGTAGTTGATAGGGGACGTAATAACCATTTTTGAAATAAACGATT
ACGGTTTTCCTACAACCGGTTAAATTAACCGGTTATATAACCGAAGATCGGTCTCGGTAT
ATCCCTCCCTTTCGTTTATTTCTTGAGCCCACAGGAAGTTGTGTATTTTTTTGTCCCGGT
TTATTTACAACGTTAACGGCTCTCTGTTAGATCTTCTTCATCAAGTCCAATTCCATCTCC
TTGCACCCCCCCACCTCCTCACTCCACATCGTCTTCATTTCACAACCCTACCCTCGCCAC
CTCACCCTCTTCCGTCCTCGTCTACCTTCGTCCGGCTACTGCTCCCATACTTATCATGTC
CACCACCGCTACGAAGTACTGCGGAAAACGCAAAGCAACCGAGGCGACCATGCTCACACC
TTGCTCGTCCTTCACAGCTGAACACGCACGGCAGAATGCCTGCCCATGGTGCGTCGGCGA
CGACTACGCAGAGCACCCATGGGGCCAGAGGTGCATCAAATGCTCCACAGTGTACTCCAC
TACGTCTGACGACGCGGGCAAGACCCCCCTCCCGTGTCTAGCATGCAACATGGCGCTGAC
CAAGGAGGTGCCGTACCTACGGATGTCTGACCCCTCCGGAGGGACCAAGCAGGACGGCTC
GCCTACCATGAGGTATCTCCATCACGATGGTACAACGTGCATCTCCAAGAGCGCCCACTC
TACCTCCACCCACCCCTGCAATGGGTGCGGGAAGACCTCCGACGACCTCGAGCTTTTCGA
CGCCTCGGGCGACGACTCCCCGCTCTTCATCGCCTGCCGTGACTGCTTCTACAAGGAGCG
GGCGGCCCTCATCGGGGACGTAAGGGTCCTACTGCAATCATACAAGGCCAAGAGGCAGGC
TGCTGCGGTCACATCTCCCAAGAAACCAGCGCCGTCTACCTAGGCTTTTTCGGATGATGA
CGACGTCGTTCCTCTCCCGTACGATGTTCTTCTCCTCGGCCTTGGGCTGCAACCTTAGAC
TTTACGGTCACTCGCCCTTCTTCTCTTTTGCTACTCTAGCTTGCTTGCTGTTTCGGGTAT
TCCTGCTTTCTTGAGTCCATTACCCTTCCGTTTTTCTTTTGTTTTTCGTCATTGGGAACG
TGGAGTTGGTTATAGCCGAAGCGTTATTAGTTTTGTTTCTAATCGTTATGGTGCGTTCTC
TTTGGGCCGGTTTTATGCTTCGAGTACACTGAACTATTTTGTTTATAACTGCAAGGTGC
>NODE_11_length_10862_cov_69.100195_g9_i0
GTAAAAATTGCACCGCCTTTTTTTTTCCTCATTTTTTCTTAATGTGTCCCTGTTACGGCG
TCCGGCATTTTTCCCACAAGTGGCATGATACCGAAATCAAAACAGGTATAATATCTGTAC
CACGTACGACGGTGGTAGTGTATAAAGTGGCCGGAAGCCTGAACGCAGCTCGAGCTTCCA
CTTTACTCGTACGCGCTAGAAGATACTCCCACGCCAACATGGACAAAACAAAAACACACG
CACATCCGAACAGGCTATGAAAACAAAAAATGACGGTCTATCCTCTAAAAATTTCCTTTT
TCTCATGCTATATTATATTAGTCCGAGTCTCCCAGGAAAAACGGAGGATGACGTTTTGAC
TCTGTTCTCGCAACCCGCGAATTTGCCCTGGTCAACAAACCACTCGTACTACCGTCACGC
CTGCATTACCTGCCATCAATCGCTGCCGTTGCTGCTCCTATTACTATTGCAAAAGACAGT
GTGAGAATACGCAAGAACGGGGGCCAGGCTCCCTTCACCCCCCCATGCTGTCTCTGAAAG
AGGCCACACCAGATAACAAATCAATAAATTCGACGCTGCCACCCAATGCAAGAAAGTTCG
CCTCACAAGCGATTCTTAGTAAAACAGGATGCAGCTCGCCCTTCATGCGACTCGCCCCAC
ACCTCACGGCGCTTCGCGCTTGGCGCAAGCAATGTCTGCCTGGTCGGTAAAAACCCGACG
TGCTCAATTCCGGCATCCTAGGTATGTTTAGGGTATATTGTCATACGACTACGGCTATGT
ATGACATGAGAACACCGCCCCTCTCCACCCCCCCCTTGCCAACTCTAAAAAATGTAACGT
TTAACGTGCCCTCCCGCCTCGGGTGACCACACACTGTAGCGACCGACTCCCATGCAAAAT
CTATTATAGGGACACGAAAACAAAATAGGAACTACTAATACAACACAAAGAAAGGGACAC
GGAACAAGAAAATCCACAAACGAATATACGCGATTCGAGAACAAGTAAAAAAAAAAAAAA
AAAAAAAAAAAAAACGCCTTTGCCGATCTAGCAAACCATCCCGGTTACAGCGTCCAATCC
AACAGCTGCCAAAGACCAAACACGTACGTACCTTCAGCAAGCAGAATCATATTCATCCTC
ATGGCGGGATGCGTACGACAGCAAAGCAAACCATCGCCGTATACCACCATCACGATGGCG
GGCCCCATACGAACGACAAGCACAACCATCATCATCGCCGCCGGCCACCCCACGCTCCTA
GGCAGACAAAAACGCCGGAGCATTCTGGAAAACCACGTTCGATTGGTAGTGAGGAGCCAG
CCGCTGGCGCCGCGTGTTCTCGGCAGAGTGCAAAGTAAAACCATGCGAATTGAAAGCGTC
TCAGCAGAAGGCGCCGCGCGGGACTACCGAACACGCCATGCAAAGGCCGTGCGGTTGCTG
GTGCAGCTAATGCCAGTCCCTCCAAGCACGAGTACCCACCACCCACCGCGACCGCAAGTA
TTATTGACACGCCGAAAATAATCTTGCTTAAATTTTTGCCCACCGCCGGGCTTAAGAGGA
CTTAACAAGCTTGCTACAGATGCCCACCGTCTCGAGATGTTCTTGGCATGCCTTGGGGGC
TTGCGAACGCATAGCCAGCGTCAGAGCCGCGTAAGTCCACGAGTTCTGCCGCCCGGGGCG
GAGACAAGCTCAAAAAGCACAAACGACCGTAGCCGCGCTACGTACGTAGCTCTCGAAAGT
CTCAGCAGATTGTCAGCGTTCGCTATCGACAACACAACGAGCTGTTGCCGGCTAGGAAAC
TTGTGTAGTCCGCATCGACGCGACTCCTACGACACTCCGGAGGAGCATGACCGCTCCAAA
ATCTAAATGGCATAACCGTGCGTCAACCAACGCTTTCAGAACCGCATCCACGTTTTTAGT
GGAAAACTACTTGGAATTAGTGTGTGGGAGAATGCAACATTTTCCCACAGCAGCCGTAAA
ATCTCGAGTTGGCCCCCAAAATATAAAACGATGACCGTTCGAACACGTACGTCACGCAAA
AGGCCGCCTTTGCCTCCCAAAAACCAAACGGTCGATCAAAACGCGTAAAGCCTATATTAG
CTGCGTAAGAACTGCCTGACCTCGGGTAAACATACTATCTCCTTTTTTTAGAATAAACTG
AAAGGGGAGGTTACCCGTCGTCCCCGCCGAGAGGCGTTCGTGGCCCCGCCTTGAGGGACG
AGGAAACCCCTCCCGATCCAGCGTTTGCGACGGTAGTGGTGGTGACGGCCTGCGACGATT
CCCCGTTCTTGTTCTGGTCCGCCGAGGCGTACTTGTGGATCGTTCCTGGGTGCACCCACT
CCATCAGGTCGTACACAAACGAAGCCTCGTACTTGAACCGCTCCAAGACGTTCATCTTCG
TCGTGTCGCCGGCTCGTGGGAGGGAAGGTCGCACCGAGCACGTGTTGTCGATCGGTAGCA
TGGCGTCCGGGTCGATGCCGTGCTCCCGTGCAACCCTGGAGACCTTCGCCAAGGCCGCGC
TGGGCAGGAAAGGTTTCCTGGCGTAAACGAAGCCGCCATCGTAGCTGCCTTGGAGGGTGT
GCCCCTTGTACTGGACGAACACGAACTCAGCTCCGGGGTCCGTGGACTGCCCGGTAACGT
ACCAGTTCTCCTTGAAGGAGAGGCCGAACAGCTTCCCGTCCGTGTGGAACGTGCGAGGTG
ATCCCGATGGGTCCACCTGTAAGCGCTCGGTGATGGTGTTCTCCCAGAAATCATCCGAGT
CGGGCTTGGCCAGCCTGAAGTTGACCTTGATGTCCGCGACTTGACCCGTGCTGCCGCCCC
CCCCTCCCTCCTCCAACGCAGGTGATGCGTCCCCCACCTGAGCGACAGAGAAGGTGTTTT
TTTGGCAATCGAAGCAATCGTACTTCTTGTTCACCCCCATCACCTTGTACCACGTCCCTT
GCAGCTGTTTGGCGTCGAATCCCTTCACGATGTGCGGCGGATCCTTGTTGATCACAGAAA
AGTCCATGTCTTTCGGGATCTTAACGCAGCTGTGGTCCTCAAGTGTGCAGGTGAGCCACG
AGTCCAGCTTCCCGCTGCCGTACTGCGCAAAGCATCGCGTGGCGCACTCCTGCTCTCCCT
TGCACCGCCCAAGGCACGTCACACCCTTCAAGCAGCTACCGTCCGTGAAGCAGGAGGCCG
TTTCCCGCTTGCATTCGTTCGCAAAACATCCGACATCGCTGTTCTCCATCTGCTGTCCCT
GCGCAGCATAGTCCTCAAACCCATCGTATCGCTGGAGGTCCTGCACCGTAACGGACGACG
TCGGCTCCACGAGGCTCCCTTCCGCCAGGGCAGCCGCAACACCTCCAACCCCCCCGCCTC
CTCCCCCTCCCGCCATGATAAACAACCCCGCGAGCATGCTGATGCCTGCCTTTTTCAACC
CTTCCACCCCCCCGGCATCATGCTGCTCCTGCTCTCCTCGCCATAATGATGGTGATCGCT
CCTGGTCCCCGATAACAGGCTCGTTTTCCTCGTCCCGGCCTTCGGAACGCATGCTCGGAG
CACCACCACAACGGCACGACGTATTCGGCGAACCCACAGGCATAGACCTCTGGCGTACGA
TGCCTCTACCCACCCGGACGCCCCTTCCGTTCGAGGCCGGCGCCACCCATCCTGTGACGA
AGGCCCGAGACGGTGCAGTGGTCAGGCCGACTGCTAAGCCAACCGAATAAGCGGCTGCCG
AACGGCGCGAGCAGCGAGAAGGCATCACGATCGCAGCAAGGGCGGACACGGGAGAGGCTA
GGCAGGGCGTTCTCCCAGTGCCCTCGTGCGCGGTGCTTGTGTAGCTATTACACGGCGGGA
GAATTGGACGGCCTATCATTTACGGGCGCGATGGAAGGCCTTGGAGACCGTGAAGCGCTC
TTGTTGGCTGCAGGATATATTGCCACCACTGTGCTCATGGTATTTAACGCGGGCGTGCTG
CTCGTCCGACACCGGCAAGCTTTGGAGCCCTTACAGAGGAGCTCACCGCACGATATAGGG
GACGCAGGATGCGCTCGTAGTACATCAGGCATGCCAGCGGGTCGACCCACCCGGATGACT
GCCCCCGCCGTGGGTTTGTGCCTCTCGGTGCTCGCTGCATCCTCCTCCGAACTCTTCCTG
TCCCAGGTGTCCGGCGAGGTTCTTCGATCAAAACCGCTGACGAGCATGGTCGCTGCACGG
ATCGCGTGTGCTGTGACCGCTGTGCCATGGCTTCTCGCGAGACGTTTCTGTTCAAAAGAG
AGAGGACTCAGCGATGGGGTACGAGGCGGCGCGAAAGTCGCTCGTCTCGCATTGGCCGGC
CTTGGCCTTGCGCTCGCTTGGCAAGCCGGGCGCCTGGCCGTTGTTGCCCTCCAGGAATTT
CCAAAAGTCAACGCGCTGGTGTACGTCGAGGGCTTTTGTGCGGTCGGATCCCTTGCTGCA
ATAAGCGTCGTGTGGACGCTGGAGCGAGGTTACGGGGTGCAACTAGACAGCCGCAGCTCT
CAGCTAGAGGAAGAATCGGGCGTGTTGTTAGACGCTGCCGGCTGGACATCCCTGCTTCTT
TTCTCGTGGCTTAACCCGCTCTTCAAAACGGGAGCCGCGAGGCAGCTACGCTCAGACGAC
CTTGCTGGCCTGGCGCGCAAAGACCGCACCGTTGTCTGGGCCGACAGGTTTGACACCGCC
TTAAGAAAGGAGAGGAGCCAGCCGCAGCCATCCCTCGTGCGAGCGTGTCGCTTGACGTTC
GGACTAGAGTTCTTACAGCTGGGGTGGCTGAAAGCGGCGAACACGGCATTGGGGTTCTCT
GGCCCCCTGCTACTGAAGGTTGTGGTGGATGCCGTGCAAGACTCGGCCGAAAGTGAAGGT
GGCTCCAACAAAGCGACGGAAAGGGGCTACTTTGGAGCGGCGGGGCTGGCCACTGCGTTC
GCTCTTAGCGCGATCCTCGACACGCAGTTCAGCCTGAGGGTGGGCAGGCTTCAGCTGCAC
GTGCGAGCGGCCATCGTCTCCGCCGTCTACAGGCAGGTGCTGGACGTGCGCACGATGGAC
GCCACCGAGGTAGGGCTGACTGCGGGAAGCGCGACCAACCTCATCGCCGTGGACGCGCAA
AGGCTCATGGATACCGCCGGCTCCCTCCACGAGCTGTGGGGCCTGCCCGTACAGGTTGGC
GTGACGTTCTACCTTCTACATCGTGAGGTGTCTTTTGCGTTTGCGGCCGGGCTGTTCGTT
ATCGCAGCCATGGTGCCGCTCAACGCGGCGCTGGCGAAGCGGATCGGCGTCGCCTCGCGA
GAGCTCATGAAACACAAGGATGACCGCGTGCAGCGCTGCTCAGAGATGCTACACGGCATC
AGGGCGGTGAAGATGCTCGCGTGGGAGGGCTGCGTGCGGGAAAGGATCGACGCCTCCAGG
AGCAAAGAGGTATCCGCGCTAAAGACGCTCAAGTATGTGGACGCTTGGTGTGTTTTTTTC
TGGGCGACCACCCCGACGATCGTCTGCCTCGTCACCTTTTCCGCCCTGGTAGTCCTTAGG
GGTGCAGGGGCTCCGCCTCTCAGGGTATCGTCCGTTTTTACGGCCATTTCTCTGCTGCAG
ATGCTGATCCACCCCATGAACGCCTTTCCTTGGGTGATCAACGGCATCGTGGAAGCCAGC
GTGTCCAAAGACAGACTCGAGAAGCTCCTCCTCCGCGACATGGAGTCGCCCCCTGACATG
GACAGAGGGGATTACGATGCGGGTGCCGAGAGGTATCCAGACGAGGCCATCGTGTCCTGG
CAAGGTGCAACGGTGACGCTATCCCGCGAGAGGAAGACACCTGTTGACCTGCCGACCAGG
ACCAACACCCCTTCGCCCCGGGGAGACGAACTGGTCATCCCCGAACCTCTGGAGGGAGGC
GTTCTAGAGCCTCTGCTTCCTCCCGGATCAGTCGGGGTGCCGGGTGAAGAAGAACAGGAG
CAAGGGGTGGGAGAGGGTGGAGCCCCCGGGTTCTCGCTGAGGGATGTTTTTTTATCGGTT
CGGCCGGGTGAGGCTGTCGCGGTCGTCGGTGAAGTGGGCAGCGGTAAGTCCACCCTAGTA
GCGGGGATTCTTGGCGAAGTTCCCGTGTTCCCGACGCGGGATGACGCTGGTAGAAATATG
GAGGCTTTACGACGGAGGATTCGGGCTCGAACAAGAGGCGGTGGCGAGCAGGGGATGAGG
GGCGTTGCGCCAACTCGGGTGGATGTGGTGTGCTATGCCGCGCAGACGCCGTGGGTGATG
AGCGGGACCGTCCGCGACAATGTTTTGTTCGGGCTGCCCATGGACGAGGAACGATACAGG
CTGGCCCTTGAAGCCTGTGCCTTAGGCACCGATCTCGCTACCATCCCCGGAGGGGACTTG
GCGTACGTCGGAGAACGCGGAGCAACTCTCAGCGGGGGACAACGCCTTCGGGTATCCCTA
GCAAGGTGCGCCTATCGTGCGTTGGCTAGTGCCACAGACTCGGACATGCTTGGTGGGAAC
ACCGAAACCTACAGCAGCAACAACAGCAACAACAGCAACAGCGGAGTTGTCGGCTACAAC
AGCGACAACAACCGCAACACAACTGACGACGGCGACGATATCACCACCACCAGCACCGCT
GACAGCGTCGACAACATCAACACCCTCGCGAGCAAACGGCGCTCTCACCGACAGCGTACA
CTCTGCATCCTGGACGACCCCTTGACAGCCCTCGACGCTGAGACCCGTGGACACATTGCC
CAGCGCTTAATCCGTGGGCTTTTGCGTGGGATCCCTGGAGCGGCAGTCGTCGTGACTTGC
GGTGAAATCGACGAAACCGAAAGTTTTACAGAAAGCGGCGACCGCTCAAGTGTAATTACC
GAGGGAAAGGCACCACTAGCCACGGCCAACCAAACGGGCCACCAAGACCGCTTGGTTTCG
ACGCCAAATTTATTCGCCGAGGAGAGCGGCGGGTCGTCGTTGTCCCACCGGTGTTTCGAC
CGCGTTGTCGTCTTGGGCGGTACCGAGAGCGCAGGTTTGGGGAACCGCGGCCGGGGGGCG
GCAGCAGACACCTTCGGCAAGACCACCGGCGCAGCAGGGAGTACATCACGTATATCCTTG
GAGGGGGTGGCGGTAGACGGAGCTAAGGTCGGTGGAGGTGCCCACGCCGGCACCAGTAGC
AGCAGCAGCAGAGCGGCTCCACGAAACACAAGTAGCAGTGTCATCGCTGGAGAAGGTTCC
AAGGATGCAGCCGCGCCGATTGGAGTCCTATTCACCTCAGGTGCCGGCACGGCGCACCGC
GATGACATCGACCCCTCGGCGACCAGCGTGGACAATGACAGCCCCGGCGGTTGCGTGGAT
GAAGAAAAAACGGGTTTGCTAAAAGCGGTAGACATCGGTGAAGTTCATGATGGAAAGGAA
GGCGTGCCATTCCACGAGGAGCGAAAACAAAACAAATGGGACGGGAAGATTGGCGCCGAT
GAAAGAGGCGTTGTCGTCTTGGGCAACGAGGGCGGGGAGGGTGGCATCGAGAGTGGTGAT
AACGCCTCAGAGAGAAACGGTATCGGCGATGAAAACGATGATGACGGAGAAGGGCCCGTG
GAGGAGGAGGAGAGGAAGGAAGGTTCGGTGGAAGCACGGGTGTACCTGCTGTACGTGAGA
TCGGCGGGGATAATAATAACGACGTTGACTCTGCTCTCCCTTGCAGCGATGCAAGGATCT
TCCGCGGGGTTCAGGTACTGGCTCTCCTACTGGGCGACTCACCAGGGGCGGATATCAATT
CGATCGTTTATCATCGCCAGCTTTGCCATCGCGGCTGCCAATGCGGCATTCACGCTTATC
AGGGCTTTCGGGTTCGCGTTTGGTGGAGTTGAAGCGGCAATAGCGCTTCACCGGCGACTT
CTGGGCCATGTTCTCGGGAAAGACATGGCGTTTTTCGACGTCACCCCGTCAGGCCGCATT
GTCAACCGCTTCAGCAGAGACGCTTTCAGCGTCGACGACCCCTTGCCGTTCCACCTCAAC
GTCCTTCTAGCACAGGCGGCGGGACTGTTGGCGACGGCAGTGGTCCTCAGCTCCACCAGC
CCCCTTCTTCTGGCCTTGTTCTTGCCGCTTGGGGTAGTCTACGCCAAGCTGCAGAAATAC
TACCGAAGCAGCAGCCGAGAGCTCCGACGCTTGGATTCAACGTCAAGATCTCCCATGTAC
GCCCTGTTCTCCGAAACTCTGGATGGGGCCGTCACGATCCGAGCGTTCGACCAGCAGGAG
CTTTTCTTCGCGAGGTTCGTGACGCTGTTGGCTGACAACCAACGGGCCACCTTCGCCGGG
TCCATGGCATCAGCATGGCTGTCGCTCAGGCTACAGGGCTTGGGCGTTATCGTGATCGGC
GCCGTGGCCTTGTTGGCCGTGGTGCAGCAGCAGCTCAGTGGCCGTGTTCGAGCCTATGGA
AACCCCGAGGATGTCGCAGTGGAGGGCGCCGCTGACGAGCACTACTATGGACTCGTCGGT
CTCAGTTTAACGTACGCTCTGCCGATCGTTGGCAATCTTACGGGGCTCCTGGGCGCCCTG
ACCGAGACGGAGAGGGAGATGATATCGGTAGAGCGCATGGACGAGTATTGCCGCAGCAGT
GGCTCAACGGAGTCGAGGGATCGCGTAGGGGCAGCGGACGACGAGATGGAGGGGCGAGGC
TCTCGTCGAACAGAACCAAACCGTTCACGGCAAGAGAGGCGCCGCTCCGGCTCGCTTAGA
CTTCCCAGTGGCGGCGCCAGAGTTTCGCGGGAGTGCTGGGGGCAGGGCCGGTTGGAGGTC
TCCAACTTAGTCATGCGCTACCGACCGGGTCTTAGTCCCTCGTTAAACGGGGTCAGCCTT
GCGGTGGAGCCGGGAGAAAAGGTGGGTATCGTTGGGAGAACTGGCTCTGGCAAGACTTCT
CTGTTGCGAGCTCTCTTCCGAATGTATCCATACCATGGCCGAATAACTCTCGATGGCGTG
GATATTTTGACACTACCGGCACAGCTTCTGCGGTCAAGGTTGGCTATCATCCCTCAGGAA
CCGCTTCTGTTCCACGGAACGGTTCGCGAAAACCTTGACCCTTCCGGTGAGTGCACGGAT
ACCGATATGTGGGAAGCCCTGCGACGTTCCCGGCTGACCGGTCAAAACGAGAGGGGGGGC
GATGATGGCGGTACGGCAGGTTCTTCTTCGAGAAACTGGACGGCCGATCGAAGCAAGGGA
GCATATGCCGATGGCGATGGAGGTGGTGCGCGCTTTGGCCTAGAGACGGAGCTAAAGGGG
GACGCGTTTAACATGTCTGCCGGGCAAAGGCAGCTCTTGTGCATTGCGCGGGCCCTGCTT
CGGCGCTCGAAGCTCGTGTGTATAGACGAGGCCACTTCCAGGATGGATGCAGCAACGGCA
GAAATGGTGGACGCTGCTATGGCGGAGGCGTTTGCAGATGCTACCGTGCTTTCGGTGGCG
CACCGCCTTCCCTCGGTCGTGCGGCACTGCGACAGGGTGGCGGTGATGAGCGAAGGACGC
GTTGTTGAAGAAGGGAGACCGAGGGAGCTTGCCTTGGATGCCAGCAGTAGGTTCGGCGCG
CTTTTGCGTGCCCAGGACTGCCGCGGCGACAAGTAGAAGAGGTGGGGGGTGCACGATTAC
TCACTTGCCTACTTCCTTGCACTTGTGTTTGCGTCGGAAAAGGACGGGTGTGTGAGGCGT
ACCATACCCGCTAGTCGCCGATTCAGGTCGGTATCTCGAGAGTTACTTGATGCGTCGTTT
TTTTTTTGCGGTACAAAACTGCGTAGCAATGCCACGTGGAGCTGGGTTTTCCACATTGTA
GATGAAGATTTTTCTGGGAATATTACTTGGTTCTATATATATATATACTTGTACGTACAC
GTACTGCGACTACAAATAGCTAAAAATATAAATGGAGGTGATGGGGCGGTGGAGGGTGAT
ATAGCTCCGCGGTCTATGGTGCTATGGTGCCCGGCTCCGAAATCTTGGTGCTGGTTCGAT
TCCAGGGTGGTCGCAACGATTTGTTTTTCATTCGGCCGCTTTTGACCGTTTACGGTTCGC
GCTTAGCGCTCACGGCCTTGGGCGGCTCTTGCGGAGGGCTAATTATATTTCTGCACCTTG
TGGGTGGGAGCAGGGTGTTGGGATCATACCCGGGTGGGATAAAGGTTCGAGTGGGATCAG
GAGAGCAAACAAAGGCCTATTTTGTTTTCCCGCCTTTCATGGGGAATATTCCCAGAAGGT
TCTCCATCTACAATGTGGAATACTCTACTGGGCACGTGAACCATGACCTCGTCTTTTGGT
GACATCTACGAGGCAAAACAACGAAGTAAACACCAGTCTGATCGTAAGTATAAGGGATGT
AGATCACCACCCAAGGTAAAAGCGCACCGTATATGTAGGACCACACATTGATCAGGCTGG
CTGCTATTATAACGGTTTTGATCAGTTCCCCGGGTTTCTTTTTCGCGAGGGAAGCTTAGC
GGAGATGATCACGCGAAACGTGATCAGTAAGCTGCCCGATAGCAGCCGAGGCCCTGTAAG
GAACAGCATCGACAGGCATGTTAAGGTCGAAGTTACTCTTACAAGGACCATCCCACATCA
GTGTCAACCGGGGAAATAAGGGTCCGACGGGCCAATCAATGATCCAAATGGATCTGGGAA
ATGAAACCGCACTGGTGTGTGATACCTACGAGTATGGCTTACGATAATGCTATGTCGAGA
TTTCCGACAGAGTACATAATGGTCAACGGGTCGATCAATGGAGCCAGGGAATGAAACTAA
CTGCACTGCTGGTACTATTCGTACTTACTATTGTAGATCAAGACCCCGGACAATACTGCC
GCGCAAGCGAAAGGCGAAATAATGTTTTCCGAGCTCCGAGCGTGTTTCGGTTTGGGAAGT
TG
>NODE_12_length_10731_cov_77.248358_g4_i2
CACATCCAAAGGGGCACCTGCTCAGAGTGGGACAGAGACGTATAAACGTCTCATATAGGG
GTGTACTCAAACTGATGCTAGCAGAACTCAACCTCTTCTACAACAAGTGTTATTGTTTCG
TCTGAATCTGTTACCAACTAGACTCCAGGCACTGTACTCAATCTTGATCCCGCCGCATGC
TAGGCTAGGGGAGATATCCATTTTTTGTTCCTTCTAAATTTGTTATTATTTTCCCTCTTC
CGTTAAAATATTTTGTACTATGCCACTAAAAGGGTCAGGTGCCGACCAACCGCCAAGCAC
TTCGCTCACTATCGCTGTCTACGAGATATGTGTGCGTTTGGTCGTTATGCTGTCGCGTAC
TACGCCTGCCCGTACCATACAAGGTATTAGGGACGCTGTCTGATATGGAGTCCCCTTTCC
GCGCCATTTCCGCCCCCTTCTACACCGACTGTCATCCGTCTGTAGTGCTTCGTGTACCGT
GTGCGATCGCTTATGTAGGGAAGTCGATTGCCAGTGGGTGGCCGCAATTGACTTGCCAAA
CAAGGACATCCTCCGAGCTGGTGATGGCCTTATGCAGTGTCAAGCGATTCGAGGCCAAAT
GTTCGACTATCCTGGCGACGTCACCAACCCTCGCCTACTCGATGGCCTAGTGTTGGCCCG
AGAAGGAATAGAGGTAGAAGATCCTCATCGGCTGAAGGTGTGTACGGATTGCTTGAACGA
CCTGCGCAAGGGCAGAATGCCGCGGGCGGCGTTGGCGAACGGTCTGTGGCTAGGCGACTT
CCCCCAACACCTGCGCAACGCGACATTTGTCGAGATGGCGGCGGCGAGTGCCGTCAGGAT
CAATGGAATGGTCGTTGCCCTAGACGCCTTGAAGGTCGGATGTGTTCCTGGCTCCGCCAA
GAGCGTCATGCGTGGTACTTTCACCTTCTATTTTCAGGACGCATACGGTGTGCAGTTACA
GCTTCCTGCCTGCGACAGGGATGTGGCCGGATCCTTCACGTGTGCTCTCGTAGGTTCCCG
GCCCACCGACGCCCAGCTTCGTCGCTTGTTCGGTGCCCGTCGATCGATGGTTGAGGCTCT
TCTTGCTTTTCAGCAAGATCGCAACAACGAGTTGGTCGGGAAGCATAAGCTCGCACGCCA
GGCCCAGGTTTCAAAGGAAAATCTTGCGACGTATAATGAGGACGGGTCAATCCCACAGGC
GATTCTGGAAGCCCTTGTGCCGGTGTCCGACCCCACCAATTCCATCGCTAACACGCGCTC
GACTCACGCACATGGCAACCGTGAGCCAGAGGGCGACATATCCAGTGAACCTCATCTTCA
CGAAGACGGTGGAGCTGTTGCCGACGGCAGCCGAGAACCGGGGGGCGAGGACCGCGATCA
TGACGTCAACCGTTGTGCTGGCTCAGACGGGGCCCCTTTCATCATCGAGACCAACGCCGT
TATGCCTACTGGGGACGACCTTTCGGTCTCCAGTCTCTGTAGGCCTCGCCGTCTGCGGGG
GCTGGGGGCTAATTTACAGGAGCCAACTCCCTGTGGCACTGACGAACGCGCCGTCAATCC
TGCGGAGGATGCATCGGCCACACTTGCACAGAAGGCTGCCGCGGAGGCTGCGGCATCGGC
TGGACGACCTCCTCCGGCGGGTACAAAAAATGCTTTGGTGATCACCCATACCGGACGCCT
TGTCTCCGACTTCACCGAAGTTGGTGCCTGGGTCGCAGCGTACTTCGACCTCTTCCCTCA
CGGCGTAGGTGACCTGTTGGAGAAACGAGTGAGACCTCTTAGCTTGAACGAGTGGGCTCG
AATTTTGCTACGCCGACGCGATCCTCGATTCAGGAAGAACAGGACATTCTTGTTCTGTGT
CTGCGCCCTGATTTTTCGACGCGAGGCCATCAACAACGCACGCTGGAAACTGACCGGTAG
GGTATCTCGCGCCGACGCCGAAACGCTAGCTAGTGTCACCTCCGAGGACCTAGCTGCGGC
GGCCAACGAGATGGAGGGGGGTAAAGGGGCTTGGTCTGCACTGTCACATCGTCTTGGTGT
TCGAGCGCTCATCAAAACAATGGCATCTGTGCACTCTGGTCAGTCCTGGACAATCTACAA
CAAGAGGTCTACTCGCATGATAGCCATCTCCTACATCATCCAGATGGGTCAGCCTTTGTT
TTGGCTTACTATTTCGCCGGCCGACATTCACAGCCCCATCGTCTTGTCGATGGCAGGTGT
GCACCTCGACGTCACGAGCCGCCTGAAGAATGACTTCCCCGACTACGCTGAGAAACTGCG
GTTGGTAGCCAGAGACCCCGTCGCGTCTGCTCTCTTCTACCACGCCATGATCGAAGCCGT
GGTGTCATGCCTTCTTCGATTTGGTGCTTCGGATGGTGATGGTGGCGTGCTGGGGCGAGT
AAAGGGGTACGTCGGGATGACTGAGGAGCAGCGCCGACTGAGTCTCCATTGCCACCTTCT
CGTGTGGGTTTTCGGCTACAATGACTTTGACAGCTTTAGAAACCTCATGGATAAGACACC
CGAACGGTACGGGGAGCTGGTAAAATTCTTGGACCGGGTAATCTACAACCAAGTTGCCAC
GTTGAGTGATGTTCACCTTGCGATGAGCGGTGTTCGCGATGACGAGTCCGGACTGCAGGG
TTCTGGTGAAGCGCCCCTAGCGTCCGACCCGCTAGTGCGAGACCCAAAGGAATGCTTACC
TGTCCCTCCCCCGACGGCGTGCTTTCCTCGCGGTGATGCACGTCGGTGTCCACAGCACGA
CAGCGCGTTCGCCCGGTTGATGTATTTGGACCTTGCCGGCTTGACTACGGGAGCTAACTT
GCACAAGTGCCAAGCTACTTGCCACAAGTACAACCACAGGGACTCGTGCAGGTTTGGGTT
CGGCAAGGATGGTAAGGAGCTAGTCGCCGACTCGACTGTGCTCCGGGGGGAAGCTACTTT
CGATTCCAGCGGCAACATGACTGTGAACGGTATCGTATACCCGATAGGCACTGCTCCGTC
CGGCGACGGTTCGTCATCCGATCCCGAAGGCGTCGCGGCGAGGGAGGCCTTCACAGAGGC
GTTCGACGCCTGTTTAGCAGGGGCAGCTTCTGGTAGTGAGGACGCAGACGCCGATACCGA
CCGTTTTTCCGTGGTATTGCGCCGGGCGCACACCCACATCAACTCGTACAACCCCATTAT
TCAGTACTGCACCCGTTCCAACATGGACTTGAAGGTGATGTTGCGTGATGGCGACGCCAA
GGGCCTTCTCTTCTACATCCTCAATTACAGCACAAAGAGTGAGCAGACTTTGGATGTTCT
AATTCCTCTTCTCGTGCCTGTTGTAGAGCGCATCAGGGAAGAGAGTGGAGGGGCCCCTGC
GAAGGACCTAGCCGTGCGCCTGGTCAGATCTTGCCTGTGCCGCCAGCTGTCCAGCCTAAG
TATCGGCGGACCAGCTGCCGCCAGCAAGGTTTTCGGCCTGCCAGACGCCAAGCTTTCTCA
CCCTACCGTTCCTTGCCCTATGTCTCCGTTGCTCGCTTGGGCTGCTTCCGAAGATGACCC
TCACGACAACAGCGATAAGGACGGCAACAAGGACGGCAAAGGGCCGGATGGCCTCAACGG
GTCTGACAACAGCAACCGGACAGCCGATAGGAACGAGGGAGACGATGGCAACGGGGCCAT
CATAACCCCTGTTGACGGAAAGCTTACCGTCGCAAGCCGTTCGTACTCCCTCTACCGCGA
CCGTTGCCACCCTGACGATACGACCCATCCCTTGCACGGCATGTCCTATTTCGTATGGGC
CAGGCAAGTGCGAGTGGAACGGCTGTCTCCCGGCGACACCGGCTCCACCTCTACAACTAC
CCGACCGGGAGACGACAACTCATCCGACAGTGACCAGGATGGGGATGACACCGCCGGCAA
CCCTACCACCCCTTCTTCTACTACAAAACGCGGCCGTCCACGCTCGACTCGCCACTTGTT
CGTCGGGCCCCACAAATCATCGTGGCAGCAGGTTGTGCGCGACAAGCCCGCGATGCTCAA
TATCATGCGGGACGTTCCGCGGGCGGACACGCAGCCAGTTGCCCATTCGCGTCTTCTCCT
CTGCATGTTCGTTCCCTTCTTCGACTTGGACGATCTCAAACACGCTCACGAGTCTTGGCC
CGCTGCACACACACGAGTGGAGGCTACGGGGCGTTGGGATTCCCGCACGAATCCGTTTCG
GCGACACATCGCTGGTATGCTTGCACAACGTCTTGCGGCCGACGACGAGACCGCCAAGAG
GAAGGACGGGTGCCCAGCAACGGGCACAAGGAATAGCAGTCAGGCAGACACTCATGGCGA
CGTCTACGGCGGTGACTACGCGGACGACCTCGACATATCCTGCGTCCTCCCTATATCTGC
AGGGCGTCTTCGCACAGACATCTTCGTCAACGACGCACTGGATTCGTTCCTTCGTGCAGG
CTTTGGTACCATCAACGCCATGTTGTTAGCCACGTCTCCCCTACTGTGTGGCCGTACACT
AGAGGATGCAGCCCGAGACTTCACTACCATTACTACACCACGTGACCCACTATCGGTTTC
GTCTTCTATGTTGCGCCAGGAGTCAGCCCTTGGGCAAAAAGCTGAGGACCATGCATTGGC
CTTGTCAGCCTCGACCGCTTCCTCGTCAACTGCATCTGTTCCGACTTGTGCAGGACAGTG
CGACCGTGAAGTCATGGGCCCATTCTTGCTTTCGTTGCGAATGGCTTCGGAACTACATTT
GTCGGATAGTGATCGTTTGTCGCGGAACAGCAGGCGTGACAGCACGAATGCCGCGGTCGC
CCTCACTGACGTTGGAGCTACATCCGCGTCCCAACATCCCGCCGTATTCCAAATCGCTCA
AGAGTTCGGCCTCAACCGCAAGCAGAGGATAGCTTTTTACATCTTCGCCAACGGCTTATT
CTGTTATCGTCGATCGGATGGGTCCGATACTCTTCGTCTTTATGTGGGCGGTGGCGCAGG
GACCGGGAAGAGCCACGTTCTTCGAGCGATTAAAGCCCTTCTAGAGTGTCCAGTTCTCGT
TGGTCAAATTCCGGAAGGTCGTCTTCTCACGGTTGCTTTCCAGGGGAAACAGGCGGCTAG
CGTCGGTGGGACTACCGTCCACTCCGTCTGCGATTCCCCTCGCGGTGATGCCGAAGGCAA
CCTATCCGGCGCCCACGACGACCAAGCTCCTTTGCCTGCTAAGAAAGCGGTCCACTGGAA
TCAGGTTTTGGTCCTCGCCATCGAAGAGGTTAGCATGGTGGGGTGCAAGCTGTTGGCCGA
CCTCCACAAGGCTGCCTGCTCCATGTTCCCGTCGCACAAAGGAAAACCGTTCGGCAACAG
GATTCTGGTAATGTTTGGTGACTTCAATCAGTTGAGTCCCGTTAAGGCGGCGTCACTCTC
AAGCGGTTGCGGAAAAGCTTCGTCCCGAAAGCGTATGACGCCGACTCAGCAATACGGCGC
AGACCTTTTCAGACAAGCCAATGCTGCTATCGTTCTTGATGAGGACAACAACCGGTTTTC
GAAGGTTTACGCTCCGATAATGGATCGCCTTCTCCTCGGGGAAGGGACGAGCGAAGACGT
AGACTTGCTCAATAGCCGCGTTCTTGACGGTTCGGACGCGCTGTGTGCCAATCGGTGTTA
CGGTGGACGTGTAATCGCGTTTCGCAATCGGGTGACCGGCATCCTCACCTTGCCAATGAT
GCGGACCTGGGCGGAGGCGCACGGCACACCTCTATTTATTTCGCCTTCTTCCGATGTCTG
GGTCGGCGACGAGAGAGTTGGCCGGAAAAAAGTCGTTCCCGACACCAATACGGCCTGGCC
GCCGGGCTTGCGCGAGGGCGTCGCCGCGCTCGATGACTCCAAGACGGATAATCTCCCGGG
TTTCGCCTACCTGGCGATTGGGGCACCGGTTGTCCTCCACAGAAGCCCCCAGTTCGTCCA
ACTAGGAGTCACCAACAACAGCGACGCTACCATCTACGGCATAGAGCTCGATCCGCGCGA
AGATTTTCTCATACACCGTCCGGCCGGCTACAGCGTCGTCGATCTCCAGTACCCGCCGGC
TAGGGTTCTTATCCACATCGAAACGGCAGATGTCGCCGGGCTTGAACTAGACGGCCTACC
GCGGGGTGTCATCGCCGTTGCTCCAGAGACTAAGAACTTTTCCGTTGTTGGCGTACACAA
AAGAAAGTTTCTCTTCAAGCGCACCCAGCTACCCCTCACTGCCGGATGTGTCTCGAGCGT
CTACCGTTCTCAGGGTCAAACCTTGAAGTCCATTATTCTCGACATCAGACCACCGGTAAG
CGGGGGTCTCGACAAGGCCGCAGTCTATGTCGCGCTCTCTCGAGCAACAGGCCTAGAAGA
TCTCTTCCTTCTCTTTCCTGTTACACTGGACGACCTCACCCAGCCAAGGGACAAGGACGT
AGTTGCTCTTATCACCTACGTGCAGGGCCTGGAGGGTGACACCATTTCCCATTTCCTTGA
GGACCCATCTACCTTTCGACCAGCGTCAGCTTCCCTTCCCGACGTCGACACCGGTTTTCA
TGACGATATTCGCCGGCGACGCCGACGGAGGACGGGCAAGCACGGCCCAGGTGCTACACG
GCGGGTCGCCCACCTCGCCCCCAACAGCTGTAATAACTGTTTTTTCAACTCTGCTACTGG
TCTGGCTCTGGCTGGATGGGACGCCCAACCTTTCCCGGATCTATCCCTGTGCACACCAGC
TGGAGCCGCGTTCTTCTCTACTATTCAACTTCTACGTGACTCCATGTTCGATGGTTCACC
TGTCGACAATGGTACATTGGATGCTCTGGTCGATGCCCGTAACAACATCCTTGCCGGTTC
TGGCCTTCCTGGTTGTGGTTCGGACATGGGCGCTCCAGGCTCCGTCTTCGAGGCCATATC
TCGTCATTGCCCTCAACCACGGCCTTCTGACTGGCCCATTAGTACCAACTCCCAACACAA
CGCTGTCCTCTACACTCGCCGGGCATTTGGTCTCGATTGGCGCTACAGCATCGACTGTGT
GCTCTCTGGCCATCACCTTCTCCATGTTACGCCGGATCAGTCTGCACGGTTGCGTGATCC
CACCGTTATCACTATACCTAACGGAACGTGGGTTTCTGTGCAGGAAGCCATCGACTCCTT
CTTCGGCTCTGGTTCTGCTACCGACCTCTCCATTCCTGGGTACTCCCTGTGTCCTTACTG
CGCAGAGAGCGTTCACGAATCGTTGTGCAACTGGACTCTGCTACCCTGGACCATCGCCAA
CGCGCCTGCCCGGTTATTCTTCAGGTTTCCGGGTAGGACCAGCGGTAGTATCCAGCTCCC
ACCACCACCTTCTCCGACTCTACTAATGGGTGTTGACTACTGCCTAGCTGGTGTCAGTTA
CCACGTATCCGCTAGCGTTGGTGCTGATAAAAACCACTTCGTCACGCAGTTCCGTAGTCG
AGGGCGCTGGTTTAAGTACGACTGCCTAAACGAAGGGCGAACGACGGTTAGCGACGACTT
CGACCCCTCTTGGCACACCGGTTCGCAACACATGCTGGTATATCTTCGGACTACTTTATT
CATCGCAACACCGACGGCCTACCCTTCTTCGCCGGGCCATCCAGGAAGCACGTCTGGCCA
GCCCTGCCCTGACAGCCCGTCGGGCCGCACAGGCGATATGGATATCATACCGGAACTTCC
TGGTAGCCCTTCTGGGCGAACGGATCTCATACCGATACTTCCGGATAGCCCTTCTGGGCG
AACGGATCACATACCAGAACATCCAGGTAGCCCTTCTGGGCGAACGGATCCAATGGACTA
TGACTTCTGTTTCCCCGACAGCCCTTCCGGTCGTTCAGACCCCACTGTTTTCGCCGACTA
ATTAAGTGTGTGTACTTAGATTGTGGTCGGGTTTAGTGTGGGGACTTCGTCGTTCGCGTT
TCATATGTTGAGCAGCCCTAGCCATAGTCCATATCCCACCGTTGCTAATTACTCCAGGTT
GCAAGTGGTCAGATTGTGGTCGGCTTTAGTAGGGGAATAGATTGTGGTCGGCTTTAGTAG
GGGAATAGAGTTGGTCGCGATTTTATTCGCATAATTTCTATCTTGGACGTGGTTGTCGTA
TTTTTTTTTACATATACGGGGTGACTGCTGTGACGTCTGTTTTCCACTGCAGTAGCAGCC
GATTGCGTGCCCTCTACGGTGCGCGGCCTCGTCGCTGAAGTTTGAAAATGTGGTTCCAGG
TCGTTTTTATTGTACTGTAATCTCGCTGTAATCAAGTTGTTTTTTACAGCTCAAAACATT
TTTATTCTCTAAAATTATGAACACGAGTACTCGCATACCTGGTACCTTTTTTCTCACTTT
GTGGGCAGTGAAACACAGGTGCACAACTCGTCTTCTATGGACGGATTGCGTCCTATCTCC
GCTCCGTGGAAATACGCCTCATTTCCTATTATGCAGAACCCTTTTGTATTTCTTTCTTTT
TGCTCGGTTCAAGTGCCGTCTCCTGACATCTGTTGCTGGCTCCAACATACCACGATTATG
CAAGAAGGTACGTGGATATTGCTGTGTCACGGGGATTTTTATTCGATGTCCCCGGGTTTT
GCCGTCAAGGGACGTCCGTAACGTCAATTGCCTTGACCCCGTCCCCGGTTATAGTGCCGT
CTCCTGACATCTGTTGCTGGTTCGTACATGCCACGATGACGCAAGAAGGTACGTGGATAT
TGCTGTGTCCGTTGCTCGTGATATATTGCCGTCAAGGGACGTCCGTAAAGTCAATTGCCT
TGACCCCGTCCCCGGTTATAGTGCCGTCTCCTGACATCTGTTGCTGGCTCCTACATGCCA
CGATGACGCAAGAAGGTACGTGGATATTGCTGTGCCCGTTGCTCGTGATATATTGCCGTC
AAGGGACGTCCGTAAAGACATTTGCCTTGACCCCGTCCTCGGTTCAAGTGCCGTCTCCTG
ACATCTGTTGCTGGCTCCAACATACCACGATTATGCAAGAAGGTACGTGGATATTGCTGT
GTCACGGGGATTTTTATTCGATGTCCCCGGGTTTTGCCGTCAAGGGACGTCCGTAACGTC
AATTGCCTTGACCCCGTCCCCGGTTATAGTGCCGTCTCCTGACATCTGTTGCTGGTTCGT
ACATGCCACGATGACGCAAGAAGGTACGTGGATATTGCTGTGTCCGTTGCTCGTGATATA
TTGCCGTCAAGGGACGTCCGTAAAGACATTTGCCTTCACCCCGTCCTCGGTTCAAGTGCC
GTCTCCTGCATCTGTTGCTGGCTCCAACATACCACGATTATGCAAGAAGGTACGTGGATA
TTGCTGTGTCCGTTGCTCGTGATATACCAGTATACTGCTGTACGGCTGTTCAATTTATTT
CCTTGCTCGAATGGCGGGGCCACTACATGACACAGACCAAGATGTTTGCGATGGCTACTG
TTCTGCTCTATGGTACTGCTTTCCTGACATATAGGGGTTGCCATACAGATACAGAGGCGT
TATACGGGGTAGTTGATAGGGGACGTAATAACCATTTTTGAAATAAACGATTACGGTTTT
CCTACAACCGGTTAAATTAACCGGTTATATAACCGAAGATCGGTCTCGGTATATCCCTCC
CTTTCGTTTATTTCTTGAGCCCACAGGAAGTTGTGTATTTTTTTGTCCCGGTTTATTTAC
AACGTTAACGGCTCTCTGTTAGATCTTCTTCATCAAGTCCAATTCCATCTCCTTGCACCC
CCCCACCTCCTCACTCCACATCGTCTTCATTTCACAACCCTACCCTCGCCACCTCACCCT
CTTCCGTCCTCGTCTACCTTCGTCCGGCTACTGCTCCCATACTTATCATGTCCACCACCG
CTACGAAGTACTGCGGAAAACGCAAAGCAACCGAGGCGACCATGCTCACACCTTGCTCGT
CCTTCACAGCTGAACACGCACGGCAGAATGCCTGCCCATGGTGCGTCGGCGACGACTACG
CAGAGCACCCATGGGGCCAGAGGTGCATCAAATGCTCCACAGTGTACTCCACTACGTCTG
ACGACGCGGGCAAGACCCCCCTCCCGTGTCTAGCATGCAACATGGCGCTGACCAAGGAGG
TGCCGTACCTACGGATGTCTGACCCCTCCGGAGGGACCAAGCAGGACGGCTCGCCTACCA
TGAGGTATCTCCATCACGATGGTACAACGTGCATCTCCAAGAGCGCCCACTCTACCTCCA
CCCACCCCTGCAATGGGTGCGGGAAGACCTCCGACGACCTCGAGCTTTTCGACGCCTCGG
GCGACGACTCCCCGCTCTTCATCGCCTGCCGTGACTGCTTCTACAAGGAGCGGGCGGCCC
TCATCGGGGACGTAAGGGTCCTACTGCAATCATACAAGGCCAAGAGGCAGGCTGCTGCGG
TCACATCTCCCAAGAAACCAGCGCCGTCTACCTAGGCTTTTTCGGATGATGACGACGTCG
TTCCTCTCCCGTACGATGTTCTTCTCCTCGGCCTTGGGCTGCAACCTTAGACTTTACGGT
CACTCGCCCTTCTTCTCTTTTGCTACTCTAGCTTGCTTGCTGTTTCGGGTATTCCTGCTT
TCTTGAGTCCATTACCCTTCCGTTTTTCTTTTGTTTTTCGTCATTGGGAACGTGGAGTTG
GTTATAGCCGAAGCGTTATTAGTTTTGTTTCTAATCGTTATGGTGCGTTCTCTTTGGGCC
GGTTTTATGCTTCGAGTACACTGAACTATTTTGTTTATAACTGCAAGGTGC
>NODE_13_length_10730_cov_822.739889_g8_i1
CGAAAAATAAATGGTCCACACCAACGACATTGTTTCTTCGTCACCCCAAGGCGCTAGCTA
CAAAGCAGCACGACAAAGTAGCTGTCCCACCAATAGCCGAGGTTTGTTTCTCTACCGTTA
TCTCCTGTCCCTCAGGAGCAACGCAAAAAAAAGAAAGTAAAAATCGGCATGCACCGTTCC
GTCCACACTCCGAATATCGTGCAAATCGGCTCACTCCGAAAATCGGGCAGACTCGTATCT
CACCGATGTACACCAATTCCAACCCGGAATCGGAACACCGACTTCCGATGCACACCACTG
ACTGCTACACACACAGCAGCAGAAATTAGTGTGGCTGCCTGTGTTGCTACAGCAAAAAAA
AAAAAATGCTCTTCTAGACCCACCCTCAAGTGGCGCACACCATTGCCACTAAACAGCTAA
AAACTGCCGCACACAGCAACCAAAAAAAAAAAACGAGACTGCTACGCTCGTTACTACTAC
AGAAAAACTCTCTCGATCCTTCGTTCAATCGCTCAAGCTTCTCAAGGCGCCCCAAGACCC
AAGCAAACTAAGCGAGCCGTAACCACCCCCCCCCCTCCCGGTGTTGAGGGGGTGTTGAGG
GGGCCAATATAGCGGGTGAAAAAGGGCGTTATGGAGAAAAATTGTAAAAAAAAAAAAAAC
GTCTCCATTTTGCGATTTTACCATGTCTCAATGAATCGTACGATGTCGACTGAATCGTTC
TACGTATGTCGACTGAATCCTACGATTGATTGATGGTTTTGAACCGTACGATTGGTCTGA
TGATTGAATCGTAGAATCGAATCGGATAAATCGGCTGCGGGTTCACAGCCAGCCCTACCG
TTTTCTATCCAATCGTAGGATCGAATCGGATTAATTGGCTTGCGAATTCACAGCCAGCCT
CCTTCCTTACTGTCTGTTTTCTATCAATCTTTTCCTGTCTTGCCTCCCATCAAAATCACC
CATCAGCCGTACAGGTCGTCGACATCGTCTGCCGCAGCGTCCGCATCGTCAGCGGCCCCG
TTCGCGTTACCCCCTTCCTTGTCGTCAAAGGAGAATTCCTCGAATCCTCGGTCGGACTTC
ATGTTCGTCGAGAAAGACTCATACCGGGCCAGTTCTTCCTCGCTAACGGACTTCCGCGAG
TGCGCCATGGACTCTTCGAAGTGCGCCTTGGTGATGGCGGGCACGGGGTCGTGTGTTGCG
GCATCCTCGTCCAGCTCGCCGGCCTCGATGAGCGACACTCGCTCAATCTCCGCAGCGACG
CACTCTCGGATGGCGTTTTTGGCTGCCCTCTGGCAGATCTCGGTGATGTCCGCCCCTGAG
TACCCCTGCGTGGCCTTGGCAAGCATCTCCATGCTCACATCGTCCGCCACAGGGGACTTG
CGCAAGTTAGCGTTGAAGATGCTGATGCGGCTGTCCAAGTCCGGCAGGGGGATGTAGATG
AGCTGGTCCAGGCGACCGGGCCGGGTGATAGCGTTGTCGAGAATGTCGGGCCTGTTAGTG
GCCCCGATGACAAACACAGCCTTCCTGGCACCCACGCCGTCCACCTCCGTCAGGATCTGG
TTGATCACGCGGTCCGCCGAGTCACTGCCCCCGCCTCCCCCGCCTCCGCCGCGCGCCTTG
GCGATGGAGTCCATCTCGTCGAAGAACAGGATGCAAGGGGCTGCCGCACGGGCCTTATCG
AAAAGCTCGCGCACGTTCGCCTCAGACTCTCCGAACCACATGGAAAGAAGCTCGGGGCCC
TTGACGGAGATGAAGTTTGCCCCGCACTCGTTGGCGATGGCCTTGGCCAGCAGAGTCTTT
CCGCACCCGGGGGGTCCGTAGAACAGCGTCCCCTTAGACGCGCTCATGCCGAACTTCTTG
AACTTGTCCGCGTGCTCGACAGGGTACTGCACGGTTTCCTGCAGCTCTCGCTTGACGTCC
TCCAAGCCTCCGACGTCATTCCAGCTGACGTTGGGCACCTCGACAAGCGTCTCGCGCAGC
GCGGAGGGGTTGCAGTGTTGCAGAGCGTACTTGAAGTGGTCATTGGTGATGGCCAGGCCG
TCGAGTACCTCGACGGGGATCCTGTCAGCATCGACGTCGATGGTGTGCATCTGCTCGCGG
ATGCAGCGCAGCGCGGCCTCCATACACAGCTGGGAAAGATCGGCCCCCACAAATCCGTGC
GTGTCCTTGGCGATCTGGATAAGGTCGACATCATCATCGAGCTTCATGGTGCGGGTCTTG
ATCCGGAGCACCTCCAGCCGACCCTCCTCGTCGGGGATGCCGATGTCCAGCTCGCGGTCG
AACCGGCCGAAGCGCCTCAGGGCCGGCTCGATCACGTTGGGGCGGTTGGTGGCAGCGATC
ACCACCACGTGCGACGTCGGCTTGATGCCGTCCATGAGAGTGAGAAGCTGAGACACGATG
CGCTTCTCGACCTCCCCTCCGGCCTTGTCCCTCCGCGGTGCGATTGAGTCAATCTCGTCG
ATGAAGATGATCGCGGGAGAGTTAGCTTCGGCGTCCTCGAACGCCTTCCTCAAGTTCGTC
TCCGACTCGCCGGACAGCTTGCTCATGATCTCTGGCCCGTTGATGGTGAAGCAGTAGGCG
CCGGTCTCCGAAGCTACCGCCCGCGCGATCATCGTCTTTCCGCACCCGGGCGGTCCGTAC
ATAAGGACGCCTCTTGGGGGAGGGATGCCGATGGCGTTGAAGAGCTGAGGATGCCTCAAA
GGCAGCTCGATCAGCTCCCGGATCTGCGCCAGCTGGCGCTTGCAGCCCCCGATGTCGTCG
TAACCGATCTCGTTGAGGCTCTCATCGTCATCGCGCTTGAGTGCTTCCCCCTCGTAAAGG
ATCTCGGTGTCCTCGTTGATGTAGCAGTACTCCGCCTCCTCTTCCGTCGAGGTGGCGATG
TCCATGACCTTGAACTCCACCGTGCGCATCGCACCCCGGGTGACGAAAGTGTCCCCCTTT
CGCAGCGGCTTGAACTCCCCCTCGAAGAAAGGCTGCAAAAACGTCTCGAACGTCTCCCCC
GTGACCCCCTCGAGGTCCTCGGCGTACGGCAACACGTGCACCACCGTCGCGTACTTGACA
TCCGGCGCTTCGTGCACCGTTACGATGTCCCCCAGCCTCAATCGCAGGTTCTTGCGCGTC
ACCTTGGACATGCGAATCGATGCGTCCTCGAGACCCTCCTCGACGAGGGCAATGCACACC
GTGTCCTTGCGCTTCTTGCCCTTGAGCAGAACGGCGTCTCCGTTGAAGATGCCCAGCTCG
TCCATCTTGGCCGCGCTCAAGCTAACCACCGTCTGCTCCACCTCCGCGCTCACGGCGTCA
TCAACCACACACGCGTTGGGCATCGCCCGCCTGGCCTCCTCCATCTTGGCGACGAGGTCG
ATCTCTTCTTCGTCGTCTACGGGCATGGACAGCGCCGTCTTCGGCTTCTCGGCGGCCTTC
TTCTTGCCGGCGGCAGCCTTGTCCCCCGACCCCTTCTTCTTCCCGCCCTTCTTCTTTTTC
TTCTTCTTGCCCGAGACACCCTCCTCAAAATCTGTCACCGCTGATGCGCCCCCGCGAATC
TCGTACAGGCTCTCAGCGACGCCCCTGCGTGCCCCTCGCCGCTCTGACCCAAGCCATCGG
CTAGATGTGTCCGGCGCAGCCACCTTCCTCGAGCTGCGCGGCCCAGCGACAGCACCGGTA
GCCACGCCACTCCCCACCAACGGCCCAAAGAAGCCCGCCCCGGCGACTTCGACCGCGCAG
CTCAGCCCGGCAGCCACCGCTGTGGCAGTGGCAGTCCTCGACTTCATGCTAACCGGCCGA
GAGAGAGAGCGGTGGCTCGTGGAGGTTGGACCTGCGACCTCTCTCGACGGCCCTACGCCG
CTGCTGTCTTTATGATGTCGTTATTGAACACGTGTGACCCTGAGTGACTTGACAACCAGG
AACCACTGCAAACGCCCACAGAGCTTGACACCTCCAGCTGGTCGCCACCGACGGTAGGGT
GCTGCAGTACCGGGCAGGATACCCTTTTTTAGAGCGGTAGGTCGTAGAAAAAGGGCTGCT
GTCAGTGTCGGTAGGCAGGCAGCGTCGGCCTAAAGCCTTGGCGCGGTCAGGGCCATCTAC
CAAGCAGTTGTCTGGGCTGCTGCAGAACAGCGATGCGGCGTCCATCTCCTCCTGCATGAA
CTTCAAAGGCCATACGCCAAGCCCGAACTGCAGTGGCTTCAAGAGCTCGTCCCCGAACCA
AAACATGCCGGTTCGCGGTAGGGTCATCATAGGAATGTGCAGTTGGGCGTTGCGAAGAGC
ACTGCGGTCACTCTGTTGTTCGATGGCATGCTCCAAAAAGCCGAACACCTTAACCAAGGA
GGTCCTAGCGTTGCAGATCCGCCGAACCTGCGAGTTCATTCCTCATGGAGGGTCTGTACA
CCAGCAACACACGCGGCAACAAAGGCCATACGCCAAGCCCGAACTGCAGTGGCTTCAAGA
GCTCGTCCCCGAACCAAAACATGCCGGTTCGCGGTAGGGTCATCATAGGAATGTGCAGTT
GGGCGTTGCGAAGAGCACTGCGGTCACTCTGTTGTTCGATGGCATGCTCCAAAAAGCCGA
ACACCTTAACCAAGGAGGTCCTAGCGTTGCAGATCCGCCGAACCTGCGAGTTCATTCCTT
CGACTCTGTTCGTCGTCCATGACGCCACGCAGAAGGACAGCGGGGAGAATGCCACCGCCC
AGCGCTCACGATCATGGTACAGCTGCATCATGTACTTCTCGGCCTTCGGGAAGGCTTCCA
GGAACTGGAGTAACTCCGTGAAGTCCTCCTCGAATCCGGACTTGTTGAGTCGGCCGCGCA
CCTTGTAGAACATGTCCCGGAAAGCCGGGAAACTAGATCCCAAGACCCCGCCGAGGTTCT
TCGTGATGTTTTGGCCGAGATGCCAAATACACCGCCGCTTGGTCGCGAAGGGGAAAACCG
CCTCAGCTGCCGAAGTCATGGCGATGTCCGCATCTTGGATGAAGACGTCAGGCGGCGCTC
CTCTTGCCTCTTGAAACGCCTCCAGCATCCACTCGAAGGTCTCCCTCGTTGTGTCGGCAG
TGATAGTCTGGAATACAATGCGCGTGTAGTACTCTCCATCGATAACAACCCCAAGGCCGA
GCGGAAGGCGATACCGGTTCTTCACCGCGGTGTCGTCGTAAAGGAGCACCGCGCCATACC
GGGCTGCTAGCGCGACCTGCCCTGCCGTCATCCAAAACAAGTGAGAAAACCGTCCGCGGC
GGTCAAGCTTGACCTTCGAGACTCCGCCACTTTTTGTAGATTCCCGGACCTTCTCCAGCA
ACTCCTGTGCATCATACAGGTTTTCCCCGCCACTACGCTGGGATGCAGCGTTCTGGACTG
CCTTAGTGTTGACTCTACGATCGTGCAAGGCTTCCAACACCTTGGCCTGGACGGCTGGTG
CAAGTCCCGCATCTGTGAGTTTCGCCGCCTCAGCCTTCATTGGCGATGACAGAGGCGCCC
TCATCTGGTCCTGAACGTCCATCGCCGCTTTGTCTACCTCATGCCCGTGCTCCAGCACCA
TCGTCGTCAGTCGGGGGTGCTTGTTCACCAGGCATTTAAGAGGCCATCGTCCGGTTATCT
TAAAGCCGCAGCCAGTCCTCTGGCTCGAGGCTTGCCGTGGCACCCTGTGACAACCAGGGG
CACTCCTCCTGCGTTCGGCCTGCAGGTCGGTCTGCCGGTTCCGCATGCCATGCACGCATT
TCCATGCGACCATGACAAGGCGGCTTCCACTTCCTTTCTCCCTTCTTGAAGACTCACGTG
CAAGCTTCACACCATGTTTCGCGCAAGTCTGCTTCACCACCGATTCCAGGTCCTCCAAGT
TTGTTCCCTCCATACGAATGTTGTTCAGCGCAACACGCAACGCTTCCGCGGAGTACGAGA
ACGTATTTGTGTCGCTCTCGGCATCCACGTTCTGCGCCGGGTCACCGTCACTCCTCGGAG
TCGCCGGCGCATCGCCGCCGTCTGTAGCGCCGCTGCCTGCAGCCGCTGCACTGCTGTCGA
CACCGATGCCACGCGCTCTCGGAGTCGGCGACGCAGGGTCTGCTCTTGCGCAAAAAAACG
AAAAGGCACCCTCCTCGCTGGTGTCATCCACTTCGATTACCGGTACGCCCCCGTCACACG
TCGGGCCACTCGCCCTCGCAGGAGTCGACGCCGCGCCGTCGTCGTCATCGCCTGCAGCTC
CTGCAGCTCTCGCGCAGAAAAAGGAAAACGCACCGTCCTCGCTGGTAGCGTCCACTTCGA
TCATACCTCCTCCGTCACTACCTGCGCTACCCGCGTCTTCCGCATCGTCGCCTGCGGAAG
AGTTCCCTACTATATCGAACAGAGAGGTCATCGCAGTCGCTGTGCGTGCCCTGTGCCTTA
CGTCGAGACCTGGTGCTGGTCTACTGCTGCTGTGCCTGGTGCTGGTCTACTGCTGCTGTG
AATTGTTGTGGTCTAACTGCTGTTTTGAGGCCGGTGTTTCGTATTTGAAAATGGGTTTGT
AGTGGATTGGTTCTCGAGGCGTTCGGCGCCTGCACAAATATTTTTGCAGGATGCGCCTGC
ACATAGCACGCGCCCCGATTGTGTGTCGCTATGCTGTTTAACAGCAGTACGTAGTAGGTA
CGTCCTTCGGGACACCGAAAGGTGGCACCCTGATTCTCTGTTTGATTAACAACGTAGAAG
TGTGAAATTTGTGCCATGTGTGTGTGTGTTGCGTTTTTCTCTTGTTTGTGCACGCTTTTC
CCACGGACTTGCGACGGCAAATACAACGGCGACACACCCACACCAGCATACCTTCAAGGT
CAGCTCCGCAGCCGTCCTTGCAGGGCAGATCCTGGCACTCGAAGTGGTAGGGTATTTGAT
GATCACACAGGGTCGCCAGCGTCGCTCCCGGCGGCTGCTCACACGCGGATCCAGCCGAAG
CAGCCGTAGCTCTTGTACTTCTTCGAAGTCGCAGTCCCTCCCGCCCCCTCCGCCCAGAAT
CCTGCACCATCGTTGGCTTCGCGGTCGCTGTACGCCTGCAGGACCCCAAGCTTGTCTTCT
TCCGTCATGGCAGATGGCAGCCTCGCAGCCCGTGACACCACAGAGCATGTAGATAGTCTG
CTCGTCTGCTACGTAGTAGGCCTGAAACCTCCTGGAGACAGAGGTTGTCAGTCATGTTTC
CGCATTCAAAACACTTTCTGCACTTCTGCGCCCCGCCCTAGAGGCCGGGACTTCGGCGGC
AATCACCGAGAAAGATGGTACAGATTAGCTGCATTCACGTCCGTGTCTCCCTCCCGCGGA
CATCCACTGAGGCGAGGTTGCGCCGCAATCTGAAGATAACAACGGGGTTTCCATGAGCCC
CTGGTTCCCGTTCGAAGCGTTTTTGTTTTCATGATATCATACGTGTGCGGTGCACGTCCC
TGGCCGTGCTTCCTCGCACATTCATTCACACTGTCTAGCGCAATTCACGGCGATGCTTCT
GTTTTTTCTGTTGCTGTGCTGTGCAGCTCTCGGGGGTTCATTCACCCCGAACGTGGCACC
TCCTGCCTCTAGGTGTGCACTCGGGCGGCACGACGCTGGAAGGTGTCATGTGTCTCGGGC
GTGGCGTGCTTCTCCTTGCTCGGCATCGCGTGCCTCGTCGGGTGCTAGGCGGGGTTTTGC
GATATCGCGTGAGATAAGCGTACGTGCCGACGACGGAGGACGGGGCGACACACCCGGGGA
GAAGTCTGCCATCGCGGCGGCGGAAGCCAAAATCGAGGCAGTCGAGGGGGAGATCCGGGC
CGTGGGCCAAAAGATCGAGAAGGTCGAGGCTGCTCTTTCTGGGGGGCCTCCCTACCTCGG
CATTTCTGACCCTGACCTCCTCCGGGACGACTTGAAGCAGCTCCGGAAGGAAAAGGAGCA
GCTCCGGAAGGAAAAGGAGCAGCTCCGGGAGTTAATGCTTCGTCAACTACCAGCACAGGC
TTCGTTCTTAACACCAGGTACGCAGGCATATGCTGTGAGACAAACCGTGAAGAAAAAGCC
CTCGGGCAACGGGTGCTGTGTCTTGCTGTGTTGCTGTGTCAGAAAAAAAAACAAGTTTTG
GCATGCTTTTTTTTTGTGCGTGTTTCAGAGCAAAGGTGTTTGGTTCCTGCCTCGGGAGCT
GTGGTGCTGTCTTTGACCTGCAAATTTGTGCAACGGCGTATTCATGGAACCTTCATGCGT
GCGTCAGAGCTTGAAAGTTGTTGGGCTTGGACGCGAGCGGGTTGAACCTTGTGTGCAAAG
GAACTCTACAACAGGCTCCTCCGTGAGTCCTGTCTCAAAGGGTGTACCTTCTTCGATGTT
CGAGTTTCTCTCCACGTATTATTATCGTAGTGTAAATCTTGATGTTTCGGGGCCAAAAAA
GGGGACCAGTTACTACGTTGCCCGTTGCATGAAGCCATGAAAAGTTGAGATATCTGGGGG
GGTTCGCTTCGATCTCGAGGGTAGTGTTGCTTTTGCCTCCTGATGTTTGGAGTTGCACTC
TTGGTGCTCGCTTTAGAGGCCGAAATTTTCTGCTATAAAACTTAACTTGCCACACCCGCT
AAAAAAAACAGACCGTTTTGGAACAATCGAGCATCATACTGGTATTATAGTAAATTTCAG
GGCTCACTTCGGTATGCCTTTTTTTGGTTGGTATCGTGTACCGCGGTATTCAGCCACCAT
GGTAATGCACGGTAATTATTGGATGGTAACTGGCCACCTTGGTACTCATTGGTACAGGAA
CCGGCCAACACGGTAATGCACAGTAATTTTTGGATGGTAACTGGCCACCTTGGTACTCAT
CGGTACAGGAACCGGCTACCACGGTAATACACACGGTAATTTTTGGATGGTAACTGGCCA
CCTTGGTACTCATTGGTACAGGAACAGGCCAACACGGTAATGGACATTTTTTTTTTTGTA
TGTTTACAGCGCGTGGCATGCCCACGTTACAACGTATATGCCTAAACATCCGAACAACAA
GGAGTATCATGCGTGGGGTCATTGTTTGCAAACCTCAAATGCAAGCCTAGCCCTACATAA
TACAGGCAGACGGGCCGACTCTCGCAGCCAAAAGGCAAAAGACGACGAACCAAAACCTAC
ACCCAAAGCTACGCCAGCAGTGTCAACCACTTCAATTCAACAACCATAAACCGTGAAGAT
ATGGCCACCCTCTTTTTCCATGGACGCGTTCGGGTGTTTGTCCGCTCCAACAAAAAAAAA
TACAGGTTTGTTTCCAGTCCAAAAAATATATATTCAGAACAAAAAAAAACAAATACAAAT
AAAGTATAAATCGCCAAACAAAATGTATAGTCGCCAAGAGAGAATTGAACCCTGAGGATA
GTCCATCAAAATTGACCGCCTCACCCACTGAAGGTAGATGGTCATATCGAATTGAGGTGT
CTGCTGTAATTCATTTTACCTTACTGTACGGTAATTGGGAACTGTACATTTGCGCGGTAT
TTGGTTGGGTGGTAACGAGAAACCACAGAAATGCCGATATTTGCACGGTAATTGTTTGGA
TGGGAATGGGATGACATGATTTTCTCGGTAACGATTTGGATGGGAATGGGAGAACGTGAT
TTGCTTGGTAACGGTTTGGATGGGAACGGTAATTGCGATTTATCACGGTAACGTACCGTT
TACCAATTACCGTGGTTTTACCGCGGTAAAATTACCGAAGTGAGCCCTGGTAAATTTTAA
TACCTTCTCGTGCCTTCTCGTGACAAAAATCTCCACCCACGACTTGCTACTTGCTCTTCA
TCTCCGAAATGGCATCGTGGCCGTCCGTGCGTGTCGATGTTCTAGAGCTTCATGTACGGG
AGACTGGGATATCAGTCACTTCGGGTAAATTCGTTGAGCCTAGCTTGACCGTAGTGCCTA
TCCACTTGACAATAGTAATGACCCCCGCTACATCAAATGACCGCGGCTTTTTCTTGGGCC
TTTCTCCCTCTTTTCTGCCCCCGGGAACTAAATATATTCACTCGCAGCTCCTCTCGATTC
CACACTTGGTGTTGCTTCTTCCGTCGCTTCCAAAAATGTTCTTGGTGATGACCCCCTGAG
GGCATTGAGTCAAACGCACGGCGGGAGCTTTGTCGGTCCTCATCTGACTTCCATTTTCCA
AACAGCGTTTGTCTCTCTTCATTCTCAAACTGCAGTTGTGCGTCCTGCAACTCTCGCGTG
TCGCAACACGGCGAGAGTTGCAGGTGATCCGAGTGAGTTGTAGCACAAATGACTCGAATA
GACTCTCGTTTGAACCTTGTAGAATAGGAAAACAGCCGGCCAATGCTCCGGGATGGTAGT
TAATCGTCGGTCAAACTTCTTCCCATTGACCTTGACAACAAAATCTGGGCGTGTACGTTC
CCTCAAAACCCACAGCCTGACCCCTCTCCTAGAGCAGCAGCTCGCTTGCACTCTGAAGTT
GTATCTGCTGCATTTCGTAGGCGTCCTGAGGAACTTTGGTGGCCTGCACCCAAGGTATGA
AACACGCGGGGCGCGTTTGGTCTTGTTAGCCAAGTACTGATGGGCCGAGGAAAACTTAAA
CTTAGCATCACGGGTCGGTAGAGCACACAGCAGACTCATATCGCGCATCAGTCAAAACTA
CCTACCAGCCACACAGGGATTCCGTAGATGAGGCCAGCCAAGTGCACTGAAATGGAGACT
CAAGAGCGAGCCCACTCTTCACAAGTCTCCCCAAACACGAACGGAGTGGCAGAAGGATAA
AATAACAGGCCCTCTCTCCCGCTTCATTGTGTGTATTCCTGACATCCCGC
>NODE_14_length_10730_cov_811.080604_g8_i2
GCGGGATGTCAGGAATACACACAATGAAGCGGGAGAGAGGGCCTGTTATTTTATCCTTCT
GCCACTCCGTTCGTGTTTGGGGAGACTTGTGAAGAGTGGGCTCGCTCTTGAGTCTCCATT
TCAGTGCACTTGGCTGGCCTCATCTACGGAATCCCTGTGTGGCTGGTAGGTAGTTTTGAC
TGATGCGCGATATGAGTCTGCTGTGTGCTCTACCGACCCGTGATGCTAAGTTTAAGTTTT
CCTCGGCCCATCAGTACTTGGCTAACAAGACCAAACGCGCCCCGCGTGTTTCATACCTTG
GGTGCAGGCCACCAAAGTTCCTCAGGACGCCTACGAAATGCAGCAGATACAACTTCAGAG
TGCAAGCGAGCTGCTGCTCTAGGAGAGGGGTCAGGCTGTGGGTTTTGAGGGAACGTACAC
GCCCAGATTTTGTTGTCAAGGTCAATGGGAAGAAGTTTGACCGACGATTAACTAACATCC
AGGAGCATTGGCCGGCTGTTTTCCTATTCTACAAGGTTCAAACGAGAGTCTATTCGAGTC
ATTTGTACTACAACTCACTCAGATCACCTGCAACTCTCACCGTGTTGCGACACGCGAGAG
TTGCAGGACACACAACTGCTGTTTGAGAATGAAGTGAGACAAACGCTGTTTGGAAAATGG
AAGTCAGATGAGGACCGACAAAGCTCCCGCCGTGCGTTTGACTCAATGCCCTCAGGGGGT
CATCACCAAGAACATTTTTGGAAGCGACGGAAGAAGCAACACCAAGTGTGGAATCGAGAG
GAGCTGCGAGTGAATATATTTAGTTCCCGGGGGCAGAAAAGAGGGAGAAAGGCCCAAGAA
AAAGCCGCGGTCATTTGATGTAGCGGGGGTCATTACTATTGTCAAGTGGATAGGCACTAC
GGTCAAGCTAGGCTCAACGAATTTACCCGAAGTGACTGATATCCCAGTCTCCCGTACATG
AAGCTCTAGAACATCGACACGCACGGACGGCCACGATGCCATTTCGGAGATGAAGAGCAA
GTAGCAAGTCGTGGGTGGAGATTTTTGTCACGAGAAGGCACGAGAAGGTATTAAAATTTA
CCAGGGCTCACTTCGGTAATTTTACCGCGGTAAAACCACGGTAATTGGTAAACGGTACGT
TACCGTGATAAATCGCAATTACCGTTCCCATCCAAACCGTTACCAAGCAAATCACGTTCT
CCCATTCCCATCCAAATCGTTACCGAGAAAATCATGTCATCCCATTCCCATCCAAACAAT
TACCGTGCAAATATCGGCATTTCTGTGGTTTCTCGTTACCACCCAACCAAATACCGCGCA
AATGTACAGTTCCCAATTACCGTACAGTAAGGTAAAATGAATTACAGCAGACACCTCAAT
TCGATATGACCATCTACCTTCAGTGGGTGAGGCGGTCAATTTTGATGGACTATCCTCAGG
GTTCAATTCTCTCTTGGCGACTATACATTTTGTTTGGCGATTTATACTTTATTTGTATTT
GTTTTTTTTTGTTCTGAATATATATTTTTTGGACTGGAAACAAACCTGTATTTTTTTTTG
TTGGAGCGGACAAACACCCGAACGCGTCCATGGAAAAAGAGGGTGGCCATATCTTCACGG
TTTATGGTTGTTGAATTGAAGTGGTTGACACTGCTGGCGTAGCTTTGGGTGTAGGTTTTG
GTTCGTCGTCTTTTGCCTTTTGGCTGCGAGAGTCGGCCCGTCTGCCTGTATTATGTAGGG
CTAGGCTTGCATTTGAGGTTTGCAAACAATGACCCCACGCATGATACTCCTTGTTGTTCG
GATGTTTAGGCATATACGTTGTAACGTGGGCATGCCACGCGCTGTAAACATACAAAAAAA
AAAATGTCCATTACCGTGTTGGCCTGTTCCTGTACCAATGAGTACCAAGGTGGCCAGTTA
CCATCCAAAAATTACCGTGTGTATTACCGTGGTAGCCGGTTCCTGTACCGATGAGTACCA
AGGTGGCCAGTTACCATCCAAAAATTACTGTGCATTACCGTGTTGGCCGGTTCCTGTACC
AATGAGTACCAAGGTGGCCAGTTACCATCCAATAATTACCGTGCATTACCATGGTGGCTG
AATACCGCGGTACACGATACCAACCAAAAAAAGGCATACCGAAGTGAGCCCTGAAATTTA
CTATAATACCAGTATGATGCTCGATTGTTCCAAAACGGTCTGTTTTTTTTAGCGGGTGTG
GCAAGTTAAGTTTTATAGCAGAAAATTTCGGCCTCTAAAGCGAGCACCAAGAGTGCAACT
CCAAACATCAGGAGGCAAAAGCAACACTACCCTCGAGATCGAAGCGAACCCCCCCAGATA
TCTCAACTTTTCATGGCTTCATGCAACGGGCAACGTAGTAACTGGTCCCCTTTTTTGGCC
CCGAAACATCAAGATTTACACTACGATAATAATACGTGGAGAGAAACTCGAACATCGAAG
AAGGTACACCCTTTGAGACAGGACTCACGGAGGAGCCTGTTGTAGAGTTCCTTTGCACAC
AAGGTTCAACCCGCTCGCGTCCAAGCCCAACAACTTTCAAGCTCTGACGCACGCATGAAG
GTTCCATGAATACGCCGTTGCACAAATTTGCAGGTCAAAGACAGCACCACAGCTCCCGAG
GCAGGAACCAAACACCTTTGCTCTGAAACACGCACAAAAAAAAAGCATGCCAAAACTTGT
TTTTTTTTCTGACACAGCAACACAGCAAGACACAGCACCCGTTGCCCGAGGGCTTTTTCT
TCACGGTTTGTCTCACAGCATATGCCTGCGTACCTGGTGTTAAGAACGAAGCCTGTGCTG
GTAGTTGACGAAGCATTAACTCCCGGAGCTGCTCCTTTTCCTTCCGGAGCTGCTCCTTTT
CCTTCCGGAGCTGCTTCAAGTCGTCCCGGAGGAGGTCAGGGTCAGAAATGCCGAGGTAGG
GAGGCCCCCCAGAAAGAGCAGCCTCGACCTTCTCGATCTTTTGGCCCACGGCCCGGATCT
CCCCCTCGACTGCCTCGATTTTGGCTTCCGCCGCCGCGATGGCAGACTTCTCCCCGGGTG
TGTCGCCCCGTCCTCCGTCGTCGGCACGTACGCTTATCTCACGCGATATCGCAAAACCCC
GCCTAGCACCCGACGAGGCACGCGATGCCGAGCAAGGAGAAGCACGCCACGCCCGAGACA
CATGACACCTTCCAGCGTCGTGCCGCCCGAGTGCACACCTAGAGGCAGGAGGTGCCACGT
TCGGGGTGAATGAACCCCCGAGAGCTGCACAGCACAGCAACAGAAAAAACAGAAGCATCG
CCGTGAATTGCGCTAGACAGTGTGAATGAATGTGCGAGGAAGCACGGCCAGGGACGTGCA
CCGCACACGTATGATATCATGAAAACAAAAACGCTTCGAACGGGAACCAGGGGCTCATGG
AAACCCCGTTGTTATCTTCAGATTGCGGCGCAACCTCGCCTCAGTGGATGTCCGCGGGAG
GGAGACACGGACGTGAATGCAGCTAATCTGTACCATCTTTCTCGGTGATTGCCGCCGAAG
TCCCGGCCTCTAGGGCGGGGCGCAGAAGTGCAGAAAGTGTTTTGAATGCGGAAACATGAC
TGACAACCTCTGTCTCCAGGAGGTTTCAGGCCTACTACGTAGCAGACGAGCAGACTATCT
ACATGCTCTGTGGTGTCACGGGCTGCGAGGCTGCCATCTGCCATGACGGAAGAAGACAAG
CTTGGGGTCCTGCAGGCGTACAGCGACCGCGAAGCCAACGATGGTGCAGGATTCTGGGCG
GAGGGGGCGGGAGGGACTGCGACTTCGAAGAAGTACAAGAGCTACGGCTGCTTCGGCTGG
ATCCGCGTGTGAGCAGCCGCCGGGAGCGACGCTGGCGACCCTGTGTGATCATCAAATACC
CTACCACTTCGAGTGCCAGGATCTGCCCTGCAAGGACGGCTGCGGAGCTGACCTTGAAGG
TATGCTGGTGTGGGTGTGTCGCCGTTGTATTTGCCGTCGCAAGTCCGTGGGAAAAGCGTG
CACAAACAAGAGAAAAACGCAACACACACACACATGGCACAAATTTCACACTTCTACGTT
GTTAATCAAACAGAGAATCAGGGTGCCACCTTTCGGTGTCCCGAAGGACGTACCTACTAC
GTACTGCTGTTAAACAGCATAGCGACACACAATCGGGGCGCGTGCTATGTGCAGGCGCAT
CCTGCAAAAATATTTGTGCAGGCGCCGAACGCCTCGAGAACCAATCCACTACAAACCCAT
TTTCAAATACGAAACACCGGCCTCAAAACAGCAGTTAGACCACAACAATTCACAGCAGCA
GTAGACCAGCACCAGGCACAGCAGCAGTAGACCAGCACCAGGTCTCGACGTAAGGCACAG
GGCACGCACAGCGACTGCGATGACCTCTCTGTTCGATATAGTAGGGAACTCTTCCGCAGG
CGACGATGCGGAAGACGCGGGTAGCGCAGGTAGTGACGGAGGAGGTATGATCGAAGTGGA
CGCTACCAGCGAGGACGGTGCGTTTTCCTTTTTCTGCGCGAGAGCTGCAGGAGCTGCAGG
CGATGACGACGACGGCGCGGCGTCGACTCCTGCGAGGGCGAGTGGCCCGACGTGTGACGG
GGGCGTACCGGTAATCGAAGTGGATGACACCAGCGAGGAGGGTGCCTTTTCGTTTTTTTG
CGCAAGAGCAGACCCTGCGTCGCCGACTCCGAGAGCGCGTGGCATCGGTGTCGACAGCAG
TGCAGCGGCTGCAGGCAGCGGCGCTACAGACGGCGGCGATGCGCCGGCGACTCCGAGGAG
TGACGGTGACCCGGCGCAGAACGTGGATGCCGAGAGCGACACAAATACGTTCTCGTACTC
CGCGGAAGCGTTGCGTGTTGCGCTGAACAACATTCGTATGGAGGGAACAAACTTGGAGGA
CCTGGAATCGGTGGTGAAGCAGACTTGCGCGAAACATGGTGTGAAGCTTGCACGTGAGTC
TTCAAGAAGGGAGAAAGGAAGTGGAAGCCGCCTTGTCATGGTCGCATGGAAATGCGTGCA
TGGCATGCGGAACCGGCAGACCGACCTGCAGGCCGAACGCAGGAGGAGTGCCCCTGGTTG
TCACAGGGTGCCACGGCAAGCCTCGAGCCAGAGGACTGGCTGCGGCTTTAAGATAACCGG
ACGATGGCCTCTTAAATGCCTGGTGAACAAGCACCCCCGACTGACGACGATGGTGCTGGA
GCACGGGCATGAGGTAGACAAAGCGGCGATGGACGTTCAGGACCAGATGAGGGCGCCTCT
GTCATCGCCAATGAAGGCTGAGGCGGCGAAACTCACAGATGCGGGACTTGCACCAGCCGT
CCAGGCCAAGGTGTTGGAAGCCTTGCACGATCGTAGAGTCAACACTAAGGCAGTCCAGAA
CGCTGCATCCCAGCGTAGTGGCGGGGAAAACCTGTATGATGCACAGGAGTTGCTGGAGAA
GGTCCGGGAATCTACAAAAAGTGGCGGAGTCTCGAAGGTCAAGCTTGACCGCCGCGGACG
GTTTTCTCACTTGTTTTGGATGACGGCAGGGCAGGTCGCGCTAGCAGCCCGGTATGGCGC
GGTGCTCCTTTACGACGACACCGCGGTGAAGAACCGGTATCGCCTTCCGCTCGGCCTTGG
GGTTGTTATCGATGGAGAGTACTACACGCGCATTGTATTCCAGACTATCACTGCCGACAC
AACGAGGGAGACCTTCGAGTGGATGCTGGAGGCGTTTCAAGAGGCAAGAGGAGCGCCGCC
TGACGTCTTCATCCAAGATGCGGACATCGCCATGACTTCGGCAGCTGAGGCGGTTTTCCC
CTTCGCGACCAAGCGGCGGTGTATTTGGCATCTCGGCCAAAACATCACGAAGAACCTCGG
CGGGGTCTTGGGATCTAGTTTCCCGGCTTTCCGGGACATGTTCTACAAGGTGCGCGGCCG
ACTCAACAAGTCCGGATTCGAGGAGGACTTCACGGAGTTACTCCAGTTCCTGGAAGCCTT
CCCGAAGGCCGAGAAGTACATGATGCAGCTGTACCATGATCGTGAGCGCTGGGCGGTGGC
ATTCTCCCCGCTGTCCTTCTGCGTGGCGTCATGGACGACGAACAGAGTCGAAGGAATGAA
CTCGCAGGTTCGGCGGATCTGCAACGCTAGGACCTCCTTGGTTAAGGTGTTCGGCTTTTT
GGAGCATGCCATCGAACAACAGAGTGACCGCAGTGCTCTTCGCAACGCCCAACTGCACAT
TCCTATGATGACCCTACCGCGAACCGGCATGTTTTGGTTCGGGGACGAGCTCTTGAAGCC
ACTGCAGTTCGGGCTTGGCGTATGGCCTTTGTTGCCGCGTGTGTTGCTGGTGTACAGACC
CTCCATGAGGAATGAACTCGCAGGTTCGGCGGATCTGCAACGCTAGGACCTCCTTGGTTA
AGGTGTTCGGCTTTTTGGAGCATGCCATCGAACAACAGAGTGACCGCAGTGCTCTTCGCA
ACGCCCAACTGCACATTCCTATGATGACCCTACCGCGAACCGGCATGTTTTGGTTCGGGG
ACGAGCTCTTGAAGCCACTGCAGTTCGGGCTTGGCGTATGGCCTTTGAAGTTCATGCAGG
AGGAGATGGACGCCGCATCGCTGTTCTGCAGCAGCCCAGACAACTGCTTGGTAGATGGCC
CTGACCGCGCCAAGGCTTTAGGCCGACGCTGCCTGCCTACCGACACTGACAGCAGCCCTT
TTTCTACGACCTACCGCTCTAAAAAAGGGTATCCTGCCCGGTACTGCAGCACCCTACCGT
CGGTGGCGACCAGCTGGAGGTGTCAAGCTCTGTGGGCGTTTGCAGTGGTTCCTGGTTGTC
AAGTCACTCAGGGTCACACGTGTTCAATAACGACATCATAAAGACAGCAGCGGCGTAGGG
CCGTCGAGAGAGGTCGCAGGTCCAACCTCCACGAGCCACCGCTCTCTCTCTCGGCCGGTT
AGCATGAAGTCGAGGACTGCCACTGCCACAGCGGTGGCTGCCGGGCTGAGCTGCGCGGTC
GAAGTCGCCGGGGCGGGCTTCTTTGGGCCGTTGGTGGGGAGTGGCGTGGCTACCGGTGCT
GTCGCTGGGCCGCGCAGCTCGAGGAAGGTGGCTGCGCCGGACACATCTAGCCGATGGCTT
GGGTCAGAGCGGCGAGGGGCACGCAGGGGCGTCGCTGAGAGCCTGTACGAGATTCGCGGG
GGCGCATCAGCGGTGACAGATTTTGAGGAGGGTGTCTCGGGCAAGAAGAAGAAAAAGAAG
AAGGGCGGGAAGAAGAAGGGGTCGGGGGACAAGGCTGCCGCCGGCAAGAAGAAGGCCGCC
GAGAAGCCGAAGACGGCGCTGTCCATGCCCGTAGACGACGAAGAAGAGATCGACCTCGTC
GCCAAGATGGAGGAGGCCAGGCGGGCGATGCCCAACGCGTGTGTGGTTGATGACGCCGTG
AGCGCGGAGGTGGAGCAGACGGTGGTTAGCTTGAGCGCGGCCAAGATGGACGAGCTGGGC
ATCTTCAACGGAGACGCCGTTCTGCTCAAGGGCAAGAAGCGCAAGGACACGGTGTGCATT
GCCCTCGTCGAGGAGGGTCTCGAGGACGCATCGATTCGCATGTCCAAGGTGACGCGCAAG
AACCTGCGATTGAGGCTGGGGGACATCGTAACGGTGCACGAAGCGCCGGATGTCAAGTAC
GCGACGGTGGTGCACGTGTTGCCGTACGCCGAGGACCTCGAGGGGGTCACGGGGGAGACG
TTCGAGACGTTTTTGCAGCCTTTCTTCGAGGGGGAGTTCAAGCCGCTGCGAAAGGGGGAC
ACTTTCGTCACCCGGGGTGCGATGCGCACGGTGGAGTTCAAGGTCATGGACATCGCCACC
TCGACGGAAGAGGAGGCGGAGTACTGCTACATCAACGAGGACACCGAGATCCTTTACGAG
GGGGAAGCACTCAAGCGCGATGACGATGAGAGCCTCAACGAGATCGGTTACGACGACATC
GGGGGCTGCAAGCGCCAGCTGGCGCAGATCCGGGAGCTGATCGAGCTGCCTTTGAGGCAT
CCTCAGCTCTTCAACGCCATCGGCATCCCTCCCCCAAGAGGCGTCCTTATGTACGGACCG
CCCGGGTGCGGAAAGACGATGATCGCGCGGGCGGTAGCTTCGGAGACCGGCGCCTACTGC
TTCACCATCAACGGGCCAGAGATCATGAGCAAGCTGTCCGGCGAGTCGGAGACGAACTTG
AGGAAGGCGTTCGAGGACGCCGAAGCTAACTCTCCCGCGATCATCTTCATCGACGAGATT
GACTCAATCGCACCGCGGAGGGACAAGGCCGGAGGGGAGGTCGAGAAGCGCATCGTGTCT
CAGCTTCTCACTCTCATGGACGGCATCAAGCCGACGTCGCACGTGGTGGTGATCGCTGCC
ACCAACCGCCCCAACGTGATCGAGCCGGCCCTGAGGCGCTTCGGCCGGTTCGACCGCGAG
CTGGACATCGGCATCCCCGACGAGGAGGGTCGGCTGGAGGTGCTCCGGATCAAGACCCGC
ACCATGAAGCTCGATGATGATGTCGACCTTATCCAGATCGCCAAGGACACGCACGGATTT
GTGGGGGCCGATCTTTCCCAGCTGTGTATGGAGGCCGCGCTGCGCTGCATCCGCGAGCAG
ATGCACACCATCGACGTCGATGCTGACAGGATCCCCGTCGAGGTACTCGACGGCCTGGCC
ATCACCAATGACCACTTCAAGTACGCTCTGCAACACTGCAACCCCTCCGCGCTGCGCGAG
ACGCTTGTCGAGGTGCCCAACGTCAGCTGGAATGACGTCGGAGGCTTGGAGGACGTCAAG
CGAGAGCTGCAGGAAACCGTGCAGTACCCTGTCGAGCACGCGGACAAGTTCAAGAAGTTC
GGCATGAGCGCGTCTAAGGGGACGCTGTTCTACGGACCCCCCGGGTGCGGAAAGACTCTG
CTGGCCAAGGCCATCGCCAACGAGTGCGGGGCAAACTTCATCTCCGTCAAGGGCCCCGAG
CTTCTTTCCATGTGGTTCGGAGAGTCTGAGGCGAACGTGCGCGAGCTTTTCGATAAGGCC
CGTGCGGCAGCCCCTTGCATCCTGTTCTTCGACGAGATGGACTCCATCGCCAAGGCGCGC
GGCGGAGGCGGGGGAGGCGGGGGCAGTGACTCGGCGGACCGCGTGATCAACCAGATCCTG
ACGGAGGTGGACGGCGTGGGTGCCAGGAAGGCTGTGTTTGTCATCGGGGCCACTAACAGG
CCCGACATTCTCGACAACGCTATCACCCGGCCCGGTCGCCTGGACCAGCTCATCTACATC
CCCCTGCCGGACTTGGACAGCCGCATCAGCATCTTCAACGCTAACTTGCGCAAGTCCCCT
GTGGCGGACGATGTGAGCATGGAGATGCTTGCCAAGGCCACGCAGGGGTACTCAGGGGCG
GACATCACCGAGATCTGCCAGAGGGCAGCCAAAAACGCCATCCGAGAGTGCGTCGCTGCG
GAGATTGAGCGAGTGTCGCTCATCGAGGCCGGCGAGCTGGACGAGGATGCCGCAACACAC
GACCCCGTGCCCGCCATCACCAAGGCGCACTTCGAAGAGTCCATGGCGCACTCGCGGAAG
TCCGTTAGCGAGGAAGAACTGGCCCGGTATGAGTCTTTCTCGACGAACATGAAGTCCGAC
CGAGGATTCGAGGAATTCTCCTTTGACGACAAGGAAGGGGGTAACGCGAACGGGGCCGCT
GACGATGCGGACGCTGCGGCAGACGATGTCGACGACCTGTACGGCTGATGGGTGATTTTG
ATGGGAGGCAAGACAGGAAAAGATTGATAGAAAACAGACAGTAAGGAAGGAGGCTGGCTG
TGAATTCGCAAGCCAATTAATCCGATTCGATCCTACGATTGGATAGAAAACGGTAGGGCT
GGCTGTGAACCCGCAGCCGATTTATCCGATTCGATTCTACGATTCAATCATCAGACCAAT
CGTACGGTTCAAAACCATCAATCAATCGTAGGATTCAGTCGACATACGTAGAACGATTCA
GTCGACATCGTACGATTCATTGAGACATGGTAAAATCGCAAAATGGAGACGTTTTTTTTT
TTTTTACAATTTTTCTCCATAACGCCCTTTTTCACCCGCTATATTGGCCCCCTCAACACC
CCCTCAACACCGGGAGGGGGGGGGGTGGTTACGGCTCGCTTAGTTTGCTTGGGTCTTGGG
GCGCCTTGAGAAGCTTGAGCGATTGAACGAAGGATCGAGAGAGTTTTTCTGTAGTAGTAA
CGAGCGTAGCAGTCTCGTTTTTTTTTTTTGGTTGCTGTGTGCGGCAGTTTTTAGCTGTTT
AGTGGCAATGGTGTGCGCCACTTGAGGGTGGGTCTAGAAGAGCATTTTTTTTTTTTTGCT
GTAGCAACACAGGCAGCCACACTAATTTCTGCTGCTGTGTGTGTAGCAGTCAGTGGTGTG
CATCGGAAGTCGGTGTTCCGATTCCGGGTTGGAATTGGTGTACATCGGTGAGATACGAGT
CTGCCCGATTTTCGGAGTGAGCCGATTTGCACGATATTCGGAGTGTGGACGGAACGGTGC
ATGCCGATTTTTACTTTCTTTTTTTTGCGTTGCTCCTGAGGGACAGGAGATAACGGTAGA
GAAACAAACCTCGGCTATTGGTGGGACAGCTACTTTGTCGTGCTGCTTTGTAGCTAGCGC
CTTGGGGTGACGAAGAAACAATGTCGTTGGTGTGGACCATTTATTTTTCG
>NODE_15_length_10517_cov_37.543757_g10_i0
CTTTTCTTTCCTTTCCTTTCCTTTCCTTTCCTTTCCTTTCCTTTCCTTGCTTCACAGTTG
TAGGTTTTCCGGCCCTGCTGTTACGCTCGGGGTATTGTATGACAGCACGGGAAGGATGGG
ATCCCGAAAGGAAGAATGTATAACCTAACCTTAACGTACAGTCATGAGCAATCACAGCAC
TCGGGTTCGCACGGGGTTATCTGTATGTTAAGTATGCTGATACTAATAGTATGATTAGTG
TTTTAAAATTCTCGAGAGTCATGCCTGAGCTCTATATTAGGGAAGAACAAACAAACAAAC
AAACACGCGTCAGTTGTGAAGTAGAGGATTTATCCAACTCTACTATCGGTAAACGAATGC
GGGCGGTATTATGCACATCACCTCTGGCTTGTATTCAACACTTTTTGTTTATATTTGGTT
AAAAAAAAAACATTTGGTCTGGGACATGCAGGCATTTATTAGACACGAACAAACGTGCGT
GCACGATGAACAACGAGCAAACGGACGGGCACGGGCACGGACAGACGGGGCACGAGCAAA
ACGTATGCCTGCATGCGGAGACCAAACATCATTTCAAAAACAAACGCAAACAGCTGGCGG
AGCACCGTTGGCAGCATACGTAAATACCCCCCGCGTCGAGCATGCATATCATGCATATGA
ATGCATGCCTGGTATGCAACAACGCCTGCTCTTTCTGGTGAGCACGCATATTGTTCGAAG
GCCGAAAGTCGAGCAAACAAGTGCCCTTACAAGCACAAAATACATGTATGTACGAGCGTA
GGAAGTGCCTGCACATACCTACGTACAGCTACGCGAAATATGGACTACCCAGCAAACTTT
TGCGATATGGGGTACGTGGTATGATGTGCCCTCGAAGGTACCACCATGTGACGTGATCAC
GAGAATGTTTTGTAAATGAAAACAGAATGAAAAACGTCATCTTCGAGTACGAGTACAGCA
GTAGTTGAAATGTGATTTCCAATTTCGTACCAGGTATAATTTTTGTGCATCGTACGAGTA
CGCGCAAAGGGTCCCCCTTCTTGCCAACACTCCAAGACTCCACTCTCCTTGCACTGCACA
TCAATCTCTCTGGGTTCACCATGATACGGGAGGCTTCAACCCTCAGACCCTAGAAGCACA
AGCTCCTTACATATGTCTAGGGCTTGCTGACCTGTCGTATTGTTGTTCGTGATGTGTCTC
GCAGGGTGAGTAGAGTTGCTCCTCGTGACGAGTGGATCGTAGCTGGGCAGTAGTTGCAAC
GAGGCTGATGCCGACGATCAACGAAGGGGCAAGAACGATAACGAGCACGACGGGCACAGC
AGTGCCCACGGGGCGTGGGGCTAACAGGACGGGTATCACAGATCACTTAGCTTTGCTCTT
TCTTTGGTCTCTGGGTGGCGTTGAGTAAACACCGGGTGGTTGCGATACCGCTTTACTGGT
TTTGTACACGAAACCGAAGGCGTTCCCATGCCAGGGATCCTTCCTGCCCCTATAAGATAT
GGCCTCAGGAGCTTGTGAAAGCTTACCCTTTGCTCATACAAATAGACCCGACGCGTGACA
CTGATCAACACAGTCGTCTCGCGTCGTATTATCCTCCTCGCAGCGCCGTCGCGCTGTAAC
AGTCTCTCGGCGCTGTAACACCCCCCCTGCCCGGCGCAATCTTGCGTCGGAGCAAAACGG
GCAATCCAGCAGCCGACTGCGTCTCCCCCCCACCCTAACCGATCCACCGCTCCCGCTCTC
CGCCTGTTGCTGGCGGAGGTCATCCCCGGCTGGCGGCATTCTGGTGCTCCTCGGCTCCGC
GGGTCACTTGGCTGCGACTCAGCTCCTCCCAGTCTCCGTCCGGGTACCGTACTCGCCAGT
ACGGCGGCTGGAAGTCGTAAACTCGCCCCACCGCCCCCTGGCTCACCCCATCAGATCCCA
CGAACGACCGCCTGACTTGTGTGCCTGCCGGAAAATCCTGCAGCGCTCTCGTTCGCAGCG
CCTGGTCACGTTCCCCCTTCGCCGGTGGTTCCGGCGGCCGAGGGCGGCAGTCCCTTCCCT
TGTACGATTCCCATAGGGCATGGAAGACGTCGAGTTGTAGCGGAGTGAAGCTGTCCCGCA
CCTCCTCTTCCGGTAGCCACTCCGATTCTGTCCCACTTTGGTATAGTCCTCGGTATTGCC
ACTCCCATCCGCTTCCCGTGCTCTCAACGGCTTGCCGGTCTGTCAAAGTGTAAAGTGGCA
CCGCTACCGTCGAGGTGTCCGCCAACCCCAAGTCCGCACCCCAAGCCAGATGCGCGAATT
CGTCCTCGAAAGCGTGGCGTAGACGTTCCGGCCGCAAGTGAAATGTCTTGATGTTGGCTG
CCGAAACCGTCCTCCTCCTGATCCGGCGGCCGCTCATCGTCGCCTGGTAACTGATGCCTG
GCTGTTCGATGGCTGTCATCTGCCACGGCCCCGTCCAGTGCTCGTGCGCTAGTTTGGCGT
GAGTGCCCTCCCGCGCCATCTTACTGTCGGCCTCCTTTACCAGCATCAGGTCTCCCACTC
GCGCCCGCTCACCCGAGGAGTGCCTCATAATGGCTGCGTTGTGGCGTACGCGTCGCTTAT
TCTTGTCCTCCTGCCGCTTCTTCAGGATTCCCCGCAGTTCCAGGAACATCTGTTGCTTCT
CCGCCACGAAATTGTCCAGCCCAGTGCGAAAGCCATCGCCGTCCAGCGCCGGAGTAAGAG
CGTCCAAGTTTGTGCGCGCGTCGCGGCCAAACAAGATCCTGAAGGGTGTTCCACCCGAGG
GGAGGCACGGGTCCGGCGTGGTCCTTTGAATCCAGCAGGCCGCTCTGACGTACTCGTCCC
ACCTCGCCGGCCAAGATTTGCAGAGCTCCGCCAATACCTCCTGGAGCCACCCGCCCATCC
TTTCCACGGCTCCCTGACTGCGGGGGTGGTCGGCGGGACCGTGATCCAGCTGTACCCGCA
GCCACTGACGCAGGTGGGCGACTACCTTGGCTGTGAACTCCCCCCCGGCATCGCTCCTAA
TCGACAGCGGCACTCCGAACGTAAGCACCAGCTCCAGGAGTTTCCTCGCCACGCCCACGG
AATCCTTGGACTCTAACGGGTACGCGAACACGAACCTACTGGCCCGATCCACCACTACCA
GCAGGTACCTGTTCCCCGCGCTGGAGACCTGCTTCATATCCTGCAGGTCCATCTCGAGCA
CTTCCCAAGGCCACAGTAACCGGGCAGGCATCATGGCCACTCGTTGGCTCCGCGCTCTTT
TCCTCCTTCTGCACCCACACGATAGCACGTACTCCCTGACATCCTGGGCTACGGTCGGCC
ATCTGTACTTGCCCTTGACCAGCAGGCGGGTCCGCGCCACGCCAGGGTGGCCGTAGGTAC
TGTGCACGAGTGCCAGCACGCCCGGCACTAGTGCTCGAGGGATAGCCAACTTCGGGGCCT
CCCCCTGAGGCGTGCTCCAAAGTAGGTCGTTGCCGTCGAGAACATAGTTCACCGTCCCTT
CTGGTGTCTGTCTGTCGCCGTCCCCTCGCAGTCTTCCCCCAATCGGGCCCAGTCGCGCAT
CCTCCCTCTGCCGCCGTGCCAGTCGGGGCGTATCACGCAGCATTTCCGCTACCTGATCTA
TCATGGAAGGAAGCGGCCCCAGGTACTCCGCGCTCGGTGCTTGCCGCCTCAGCTGAGGTT
GGGGTGTTGACTGCGGCGGCGCGCCTCCTGTGGGTTGCACCGACGGTGGAGGTGGCGGTA
GCGACGGCGCCGGCTGGGTAGAGAGCGGCGTTGGCCCCTGCGCTGGCTTCTCTGTTGCCC
TGCCCCTCCCCGCGCCAGCTTTTGACCTCGTAACCGCCGGCGTGACTTGAGCTAGATCCT
CCTCGAAGAGCTCCTGCAAACCTTCAAGCGATCCTGTTCCGTGGAGTTGCCTCTCGCTGG
TTGTTTCCGCCAACAGCCCTTTTGCCCCCAACCCCGACAGGACCTCTCTTACCATGAGGG
GTACGACAAAGTCTGCCAGTATCGTGGCCGCTGCTCCCCTGCTGACAGTTGGGGGAATCC
TGTAGTCCGCTCGTCCGGTGGTAAGTCTCTTGTACTCTGCGAGGCTCAGCTCGCTTGCTT
GACCAATCTCGCCTGCGTCCAAGGGGTGTGGTCTGTACGATCCTTCTAGGGGTTTCTCGC
CCATGACGTGCGCCCGGGTGATGGAAAGAATGGGATCATGAAAAGAAAAGATCCCTTTCT
CTTCCGTCCCCCGCTTGAGGAAATAGGTCCCACTCCTCCCCAAGAATCCCCCTAGAGAAG
TGCACCCCGAGTCGCGCCCTTCGAGGTCCCGCTTCCACTCCCTTAATGTCTCACCTTCCC
CTCCTGGCTTCCCACTCCTTACGCCGACAGCGAACGCCTTCCTCTTCCCCGACGGAACCC
CCACGCTGCTCGCCGCGACTTCGACTGTCTCCACCGTGCACGCTGCTTCCCTCAACGCAG
GCAGCACCGCCTGCGCCCATTCCGTCGAGCGGAGTAGGTTCGGGTGACATTCCAGCAAAA
GCACCCTGGCTGTCGAGTCAATGAAGGCCTTCACCATACTCTTTGCCAAGGTTGCTGCTC
CACCGGGCCCCTGCTGAGCTGGCTTTCTGGACGCATCTCCCATCACTACGCTCGGGCTCA
AGTCGCTTAGGAGCCTCTTGCAATCCTCCCCCCCAGGTTCCGCTCTCACCAGTCGAACTC
CTTCGTCCAATCCGTTTGCCCTGACGCACTCGAGTGCCCTCCAGTCGTGGTCGGTTGCCC
CCTTGACTGCAACCAGCCCCTTCGCCGCCATGAGGCCACCTCCCCCCCCACAGCAGAATA
CCACGGCCACTGGGCGCTCTTCTGTTGCAGACATTATAGCGGCGCTCTCAGTGTCTGCGT
CGGCGACTCTGTCTGGGGTAAAAATCACGCTGGCCGCAACCGCCGCATTTTGCCCCGTTG
GCTTGTCCACCTCGTCCGCCCCCAGTTCGCTGAGCAACACGCCGTCGAGCACCGGTCCCT
TGGGGCCTCGGTATGTGGACCTGGTGGAAGAATCGTCTGGGAATGAGTCGTCGATGTCCG
TGCCCGGCGCGTCGCCCAGTGGCAGCCTCGATAGGGCGTCCGGCAACTGGTGGTTGGCCC
CCGGTCGCCACTGGAGTTCCATGTCGTATTCCATCAACCTGAGCGCCCACCGGTGGAGCT
TCGCCGAGAGGGACTGACTCTTGAACAGCCACAGGAGCGCGGAGCAGTCGGTGATCAGAA
CGAATTTCCTCCCCCACAAGTACGGCCTGTGGTGCTGGATGGCCCACAACACCGCCATAA
CCTCTCGCTCAGTCGCGGACCGCTTGGCGTCCGTCCTTGACCATCGGTGGCTCGCGTACC
CGATGACGCGCTCTGCTCCTCTGGTGTCCTGCGTAAGCGCGGCTCCAGCGCCCAGCTCGC
TGGCGTCCGTGTGCAGCCGAAATGTGACCTCCCAGTTGGGCAACGCCAAGATCAGTGGCG
ATGTTAGGAGCTCGATCAGTGCCCTCAGAGCCTTGTCCTGCTCCTCACCCCACGGCACTG
GGAGCCTCCTTGCCCTTTTTGATGCGAACCGCTTGTCCCTGAGCAGATCCGAAATAGGCG
CTACGAGCGAGCTGTATCAGCGCACGAACTTCCTGAGATAGCTTCCCATGCCCAAAAGCG
CCCTGACCTCCTCCACCGTTTTAGCGCGAGAGAGTTTAGCCACCGCCTCGATCTTCGCTT
GTGATGGCTGTACGCCCAGTCTGCTGACCACCATGCCGACGAACTCCTGCTGCGGGGCAC
ACCAAATCGACTTGGGCAGGTTCACCGACAACCCAAACTGGTGGAGCCGCTCCAGGACCT
TCTCCACAAGATCTACGTGCCCGTCGACGTGCCTGGTGTGGATAATGATGTCGTCGAGCC
AGTTCTGAACGCCCTTTCCCTTTAGAGGACCCAGCGCCTCCCCTACATAGGCGGCGAAGC
CCGCGGGGAGGGTCTTCAGCCCGAAGCCACACCGGTTGAACTCCCACAGCTCACCGTGGG
CGTCGCGAAAAGCTGTCTTATGCTTGTCCTCCTCGGCAATTTCCAGCTGGGTGAAACCCG
ACGCTAGATCGATGGACGTGAAGCACGTGGCGCCCTTCATGTTGTCGAAGATGCTTGCGA
TGTCCCCCAGCAACCCGCTGTTGGACTCCAGACACCCGTTCAGCCCTCTAAAGTCCTGAC
AGACCCTCACCGTGCCATCCTTCTTCGGTACCACCACGCAGTTTGCCGCCCACGCTGACT
GCGACCGGCGGATGGTCCCTGCTTTCTTTTGCTTCTCAACTTCGCTCTGGATCATGGCCG
TTTCCTCCGGCGAATACCGTCGCTGTTTTGCCGCGTGGGGCTTGCAACTGCTGTCGGTCA
GAGGCAACTGCAGCTTAGCGCGGTTGCATGCCGGGACAATCTTTGGATTTGCCGGGAACA
CGTGGCGGTACTTCTCCAGCACTCGAATAAGGGCTGCTTTCACGAGTGCGCTCGTCTGAG
CAATGTTGGCCAGCGTCAAGTCCACCACGTCGGCACCCGCCCCCCCACCTTCCTCCTGCG
TCACCAGTGCTGGCTGCTCCTTCCTCCCCGTTGTGCCGTCCACCGGCATGACGGGGTCTA
ACAGCATCCGCATGCGTTCTTTGTCGCTCGTGTTGACGGCGTAAATCCGAGCAACGACTC
CGCCCTGGATCAGGGTCAAGGGTACTTTCGAACGGTTCACCAACTTGCACTGTAGCGGCG
TTCCGGGGTACCACCACTGCGCTCCGCGCGCAATTCCCAGCTCTGCCCCCGTCTCCATGT
CATACGAGGCCTTCGGTTCCACCACAACCAGCTGCCTGTCCTGGGGTTGGGCTCCCTTGG
CATAAGCGTCCACCTGCACGCTGACGAAACCCGGCACCACAGTTTGTCGGGCTGGTCGCA
ACTCCCACTGCAGGGTTCCATCGTCCTCCCAGGCCGCCGAGCCCTCGCTGGGCGGAGTTG
GCAGGTCGGCTATTTCCGCTGGTTCTTCCTCTCCATGGGGCGGCTTGACCGCGCAGAACT
GCTCCCACGTTGCCCTGCTCCCGATCGTGTCCGGCCCTACTTCTTCGTTCGGTCGGACTG
ATGCCTGCCAGCTCACCGCCTTCCGCTCCGCCGTCTTCGAGCTGGAGGCGCTCGTTGACG
AGATAAAGGGCACCCACGGCGACTCTGGTGCCGGTTGAAACCCCCGCCGGCCGCAAAGCT
GATAATGCTTCCATTCTTTCTCAGAAACGGCGCCCCTCTGATTAGGCCGTATGGGACACC
CTCGACTACCCGCACCAGTACTTTGCGCACCCTGTCCTCTGGGCCAAACACCAGTGGGAG
CTCACACGACCCCGAAATGTTCATGGGGGGGACGGCACTGCTCGTGGGGTTGGCTGCCCT
CAACCACCCCTGTCCCCTCGAGCTCATCACCGACTTCCCCCCTCTTCCGCTGCGCTCGAC
GGAACGTACGAATGCCGCAGAGGAGTAATTCCCACCTCCTGCCCCTGTGTCGACCAACAC
CTTCACCGGAATGCGGCAACTAGTTTTGGTGTGATGCCACACGAACGCACGCACCCACAC
CTGTTTAGACCCCACACCTATGGCCGCCGCGTCGTTTGGGTCATCGACGCCTAGGGAGGC
TAACGCGTGGTCGCCGTGCTGCTCGTCGTGCTGCTGTGCGGGGACGATACAAACGTCATC
TGCGGCCCCCTCTCCACTAATGTCCACATGTCCTCCCTTGGTGATACTGCCTCTCTCCTC
CTCTCCCCCCCGCTCCTGCGCTCGCTGCTCGCTTTGGCTGCTGTTCCCCAGGAGAGAACC
CCCCGGGGCGCACCTTCAGGCCCGCGAGACCTGGGGGGCACCCGCGCTGGCCCCGCCCTC
ATCGCCCGTGTACGCGCTCAACATCTCGAGCGCCGTGAGCATACCTGGCTCTAGCTGCGG
GCCTTGAGTCGGGGTGTTCTTGCGCGGGTAGAGCCCGTAGGGCACGACGTCCTCGTCGTG
CGAGAAGCGGCGTTCTCTGCCGGTGGCGGCATCCTTGTGAGGGCATTCGGAGCCCCTCGC
ATGGAAGAAGCAAACCCTTCGCTGACGCAGGGCGTCTATAATCACCCTGTCTTCGGCCTC
TGGGCTCGGCAGCTCCTCCCATTCCTTCCTGTTGTCCGCTTTTTCTCGGCTCCTGTTGTA
CGGGCGGTCGTCGCGGCCGCCTTTACGACTTACAAACGGGGTTCCGTGTGCCCCTGGGGT
GGACGCGCGGACGTTGGAGAAGGCGGCGACGTGGGGACGGTTGCCAAGCGTTTCGTCCTC
CTCCTCCTCTTCCTCGGAGAATAGTCCCCCGTCCACCGCGGCCAGCGCCGCACACGCGCT
GTCCCGGAGCGCCTCTACCTTCTTCCTCCACGCCCTGGGCGGTTCCCGGGTGGGCGGTTT
ACCCCCTCCCCTCCGCTCCTCCCTCGGCGGATAATCGCTTGCCCCGCCCGGTCCCAGGGG
TAGTCTCTGGCTCTGCGATAATACCGCTACGCTGCCCCGGCTCCGTCCCGCTGGTGTCGT
GGCCAGGGGGTAGCGACTGCACCGGGTGAGCAGGGCCTCGACAATGCCGTAGAATATCCC
GTGAGACACCACCCCGCGTCGCACCATGCCGTCACTCAGAGGCTTGCCGGGTTCCACGTG
CACGGGAGTTAGGTGCCGTTTTACGTCAGTTCCCACTTGAACGAGGAGAGATTCCATCCC
ATTGCGGTCGGAGGCACTGGCGAAGAAGAGGTTGACGGCTCGCTCGCATAACTCCGCCAC
TTGCCTCCCCGAGACGTACCTCCAGAAATACGCTTCTTCTGACGCATGCGGCCTCGTCTC
GTCTGCGGTTGCCGCGCGCACGTGCAGCACCAGCCTGCGAGCTGCGGCCATCCACGACTC
CCCTTGCAAGAGCCTTATTTCGTCGAGCGCTACCGCAGCCCTCCTTTGTGCCTGCCCTGA
ATGTGCTACCTCAGCTACCAGCATCCTGCACCACTCCTTCGCCGTAACCTCCTCGAAAGG
TATGTGGCATAAACCTCCTTGGACGAGAGGTACCTTTACCGTAGTGTGCGGGCGCATCAG
GTCGCGTGTTGCCAGAGTGTCTGCGCTGAGCTTCCCAAAGCACTCGACTCTCCACGGCGT
CAGCCTATCTGCTCGGGGGCGAGCAGGGTTGATCCCATCTGTGGAGAACTGGTTTTGGGG
CATGGCCCACGCCGTCCCTTCGACCTGTGCCGTGGTCTTCGTAAACTTGTCGACGAACAG
CACTGGGTCGTTCCTCCATGAGAGCTCGCCTTGGGGGTCTACAACCAGCCCCACAAAACC
GTCTTGGCCCTTGGGCATTCCCATGTCGCTTACGATCTTGTTCACAACCCTTTGGGCCTC
TTTCGGGCTGATGGGTTCCCCCACCCCTGGGTGAGTGGCGGTCTGGGGCGGCCCCACCCC
GGCTGGTTGAGGCGTCTGCGCGTCCGGGCTCGGCCGCCACATCCAGGGAGTGGGACGGAG
GTGATGCGTGAGTGCTGCTCCATGTTGCCCACTGTATACCGTTGACGAGGACTGCGGCTG
GTGTAACATTTGCGCCTGGGGCGCCTGTGCGAGCGGGTAATGTGCGAGAGAATACCCCCC
CATGTTACCCAGGCTCCATGGTTGCGGTGCGTAGCCTACCGGGTGGCCTATGGCCGGTGT
CGAGAGCAGTGGCTGCGTTGACGCCCCTTGCTGCTGCTGCTGCTGCGGCGGCGGCGGCGG
CAGCGGCGGCTGTTGAAGCTGTCGCGGTGGCAGCGGCGGCTGTTCCCTCTGACGCTCCGG
CGCTGGGGGCTGTTGCTGTTCCGATGTCCCCTTTTTGCTGCGTTGGCGGCGCCCGCGGGG
TGTACTGCTGTGGCTGCTATCATGGCTGCGGCGGAGGCGGCGTTCATCCCGGCCGCGACT
GTGACTGCGGCGGCGGCGGCGTTCCTTGCTGTCGCGGTTGCGGCCGTGGTGGCGGCTGTG
TCCCTCGCTGTCGCGACCGTGACCGCGGTGGCGACGGCTGCGTTCCTTGCTGTCGCGACC
GTGGCTGCTGTGGCGGCGGCGTTTCTTGCGGTCGCGGTCGCGGCTGCGGCTGTGACTGCG
GCGTGCCTTGCTGTCGCTGCCGTGGCCACGGCGACGGCGGTGTTCCTTGCGGTCGCGGCT
ACGGCTAGAGTTACTAGGGCGGCTACCATCGCGGTCCTGATTGCGCCCATGACCATGACT
GCTGGGTTTGTCGCGGTCACCCATCGCACCACCTCCTACGCCTTGGGGGTGGTCGCGGTA
GGTGCTGTGGGCGTCTCCGCTAGGCGAACCGCGGCCGCTGCGGCTGCCACGGTGGTCCTG
GTCGCGGCCGCGACCCCGGTTGTGCCTGCCGCGAGGTGGGTCGTCGCCGCGTGCACTGCC
TCCTTTGCCGGAGCCCTGATCGTTGCCGTTGGCGGCCTCGCGGTCGCCCATTTTCCTCCT
CCTTTCCTTTCCTTTCCTTTCCTTTCCTTTCCTTTCCTTTCCTTTCCTTTCCTTTCCTTT
CCTTTCCTTTCCTTTCC
>NODE_16_length_10450_cov_872.882721_g8_i3
CGAAAAATAAATGGTCCACACCAACGACATTGTTTCTTCGTCACCCCAAGGCGCTAGCTA
CAAAGCAGCACGACAAAGTAGCTGTCCCACCAATAGCCGAGGTTTGTTTCTCTACCGTTA
TCTCCTGTCCCTCAGGAGCAACGCAAAAAAAAGAAAGTAAAAATCGGCATGCACCGTTCC
GTCCACACTCCGAATATCGTGCAAATCGGCTCACTCCGAAAATCGGGCAGACTCGTATCT
CACCGATGTACACCAATTCCAACCCGGAATCGGAACACCGACTTCCGATGCACACCACTG
ACTGCTACACACACAGCAGCAGAAATTAGTGTGGCTGCCTGTGTTGCTACAGCAAAAAAA
AAAAAATGCTCTTCTAGACCCACCCTCAAGTGGCGCACACCATTGCCACTAAACAGCTAA
AAACTGCCGCACACAGCAACCAAAAAAAAAAAACGAGACTGCTACGCTCGTTACTACTAC
AGAAAAACTCTCTCGATCCTTCGTTCAATCGCTCAAGCTTCTCAAGGCGCCCCAAGACCC
AAGCAAACTAAGCGAGCCGTAACCACCCCCCCCCCTCCCGGTGTTGAGGGGGTGTTGAGG
GGGCCAATATAGCGGGTGAAAAAGGGCGTTATGGAGAAAAATTGTAAAAAAAAAAAAAAC
GTCTCCATTTTGCGATTTTACCATGTCTCAATGAATCGTACGATGTCGACTGAATCGTTC
TACGTATGTCGACTGAATCCTACGATTGATTGATGGTTTTGAACCGTACGATTGGTCTGA
TGATTGAATCGTAGAATCGAATCGGATAAATCGGCTGCGGGTTCACAGCCAGCCCTACCG
TTTTCTATCCAATCGTAGGATCGAATCGGATTAATTGGCTTGCGAATTCACAGCCAGCCT
CCTTCCTTACTGTCTGTTTTCTATCAATCTTTTCCTGTCTTGCCTCCCATCAAAATCACC
CATCAGCCGTACAGGTCGTCGACATCGTCTGCCGCAGCGTCCGCATCGTCAGCGGCCCCG
TTCGCGTTACCCCCTTCCTTGTCGTCAAAGGAGAATTCCTCGAATCCTCGGTCGGACTTC
ATGTTCGTCGAGAAAGACTCATACCGGGCCAGTTCTTCCTCGCTAACGGACTTCCGCGAG
TGCGCCATGGACTCTTCGAAGTGCGCCTTGGTGATGGCGGGCACGGGGTCGTGTGTTGCG
GCATCCTCGTCCAGCTCGCCGGCCTCGATGAGCGACACTCGCTCAATCTCCGCAGCGACG
CACTCTCGGATGGCGTTTTTGGCTGCCCTCTGGCAGATCTCGGTGATGTCCGCCCCTGAG
TACCCCTGCGTGGCCTTGGCAAGCATCTCCATGCTCACATCGTCCGCCACAGGGGACTTG
CGCAAGTTAGCGTTGAAGATGCTGATGCGGCTGTCCAAGTCCGGCAGGGGGATGTAGATG
AGCTGGTCCAGGCGACCGGGCCGGGTGATAGCGTTGTCGAGAATGTCGGGCCTGTTAGTG
GCCCCGATGACAAACACAGCCTTCCTGGCACCCACGCCGTCCACCTCCGTCAGGATCTGG
TTGATCACGCGGTCCGCCGAGTCACTGCCCCCGCCTCCCCCGCCTCCGCCGCGCGCCTTG
GCGATGGAGTCCATCTCGTCGAAGAACAGGATGCAAGGGGCTGCCGCACGGGCCTTATCG
AAAAGCTCGCGCACGTTCGCCTCAGACTCTCCGAACCACATGGAAAGAAGCTCGGGGCCC
TTGACGGAGATGAAGTTTGCCCCGCACTCGTTGGCGATGGCCTTGGCCAGCAGAGTCTTT
CCGCACCCGGGGGGTCCGTAGAACAGCGTCCCCTTAGACGCGCTCATGCCGAACTTCTTG
AACTTGTCCGCGTGCTCGACAGGGTACTGCACGGTTTCCTGCAGCTCTCGCTTGACGTCC
TCCAAGCCTCCGACGTCATTCCAGCTGACGTTGGGCACCTCGACAAGCGTCTCGCGCAGC
GCGGAGGGGTTGCAGTGTTGCAGAGCGTACTTGAAGTGGTCATTGGTGATGGCCAGGCCG
TCGAGTACCTCGACGGGGATCCTGTCAGCATCGACGTCGATGGTGTGCATCTGCTCGCGG
ATGCAGCGCAGCGCGGCCTCCATACACAGCTGGGAAAGATCGGCCCCCACAAATCCGTGC
GTGTCCTTGGCGATCTGGATAAGGTCGACATCATCATCGAGCTTCATGGTGCGGGTCTTG
ATCCGGAGCACCTCCAGCCGACCCTCCTCGTCGGGGATGCCGATGTCCAGCTCGCGGTCG
AACCGGCCGAAGCGCCTCAGGGCCGGCTCGATCACGTTGGGGCGGTTGGTGGCAGCGATC
ACCACCACGTGCGACGTCGGCTTGATGCCGTCCATGAGAGTGAGAAGCTGAGACACGATG
CGCTTCTCGACCTCCCCTCCGGCCTTGTCCCTCCGCGGTGCGATTGAGTCAATCTCGTCG
ATGAAGATGATCGCGGGAGAGTTAGCTTCGGCGTCCTCGAACGCCTTCCTCAAGTTCGTC
TCCGACTCGCCGGACAGCTTGCTCATGATCTCTGGCCCGTTGATGGTGAAGCAGTAGGCG
CCGGTCTCCGAAGCTACCGCCCGCGCGATCATCGTCTTTCCGCACCCGGGCGGTCCGTAC
ATAAGGACGCCTCTTGGGGGAGGGATGCCGATGGCGTTGAAGAGCTGAGGATGCCTCAAA
GGCAGCTCGATCAGCTCCCGGATCTGCGCCAGCTGGCGCTTGCAGCCCCCGATGTCGTCG
TAACCGATCTCGTTGAGGCTCTCATCGTCATCGCGCTTGAGTGCTTCCCCCTCGTAAAGG
ATCTCGGTGTCCTCGTTGATGTAGCAGTACTCCGCCTCCTCTTCCGTCGAGGTGGCGATG
TCCATGACCTTGAACTCCACCGTGCGCATCGCACCCCGGGTGACGAAAGTGTCCCCCTTT
CGCAGCGGCTTGAACTCCCCCTCGAAGAAAGGCTGCAAAAACGTCTCGAACGTCTCCCCC
GTGACCCCCTCGAGGTCCTCGGCGTACGGCAACACGTGCACCACCGTCGCGTACTTGACA
TCCGGCGCTTCGTGCACCGTTACGATGTCCCCCAGCCTCAATCGCAGGTTCTTGCGCGTC
ACCTTGGACATGCGAATCGATGCGTCCTCGAGACCCTCCTCGACGAGGGCAATGCACACC
GTGTCCTTGCGCTTCTTGCCCTTGAGCAGAACGGCGTCTCCGTTGAAGATGCCCAGCTCG
TCCATCTTGGCCGCGCTCAAGCTAACCACCGTCTGCTCCACCTCCGCGCTCACGGCGTCA
TCAACCACACACGCGTTGGGCATCGCCCGCCTGGCCTCCTCCATCTTGGCGACGAGGTCG
ATCTCTTCTTCGTCGTCTACGGGCATGGACAGCGCCGTCTTCGGCTTCTCGGCGGCCTTC
TTCTTGCCGGCGGCAGCCTTGTCCCCCGACCCCTTCTTCTTCCCGCCCTTCTTCTTTTTC
TTCTTCTTGCCCGAGACACCCTCCTCAAAATCTGTCACCGCTGATGCGCCCCCGCGAATC
TCGTACAGGCTCTCAGCGACGCCCCTGCGTGCCCCTCGCCGCTCTGACCCAAGCCATCGG
CTAGATGTGTCCGGCGCAGCCACCTTCCTCGAGCTGCGCGGCCCAGCGACAGCACCGGTA
GCCACGCCACTCCCCACCAACGGCCCAAAGAAGCCCGCCCCGGCGACTTCGACCGCGCAG
CTCAGCCCGGCAGCCACCGCTGTGGCAGTGGCAGTCCTCGACTTCATGCTAACCGGCCGA
GAGAGAGAGCGGTGGCTCGTGGAGGTTGGACCTGCGACCTCTCTCGACGGCCCTACGCCG
CTGCTGTCTTTATGATGTCGTTATTGAACACGTGTGACCCTGAGTGACTTGACAACCAGG
AACCACTGCAAACGCCCACAGAGCTTGACACCTCCAGCTGGTCGCCACCGACGGTAGGGT
GCTGCAGTACCGGGCAGGATACCCTTTTTTAGAGCGGTAGGTCGTAGAAAAAGGGCTGCT
GTCAGTGTCGGTAGGCAGGCAGCGTCGGCCTAAAGCCTTGGCGCGGTCAGGGCCATCTAC
CAAGCAGTTGTCTGGGCTGCTGCAGAACAGCGATGCGGCGTCCATCTCCTCCTGCATGAA
CTTCAAAGGCCATACGCCAAGCCCGAACTGCAGTGGCTTCAAGAGCTCGTCCCCGAACCA
AAACATGCCGGTTCGCGGTAGGGTCATCATAGGAATGTGCAGTTGGGCGTTGCGAAGAGC
ACTGCGGTCACTCTGTTGTTCGATGGCATGCTCCAAAAAGCCGAACACCTTAACCAAGGA
GGTCCTAGCGTTGCAGATCCGCCGAACCTGCGAGTTCATTCCTCATGGAGGGTCTGTACA
CCAGCAACACACGCGGCAACAAAGGCCATACGCCAAGCCCGAACTGCAGTGGCTTCAAGA
GCTCGTCCCCGAACCAAAACATGCCGGTTCGCGGTAGGGTCATCATAGGAATGTGCAGTT
GGGCGTTGCGAAGAGCACTGCGGTCACTCTGTTGTTCGATGGCATGCTCCAAAAAGCCGA
ACACCTTAACCAAGGAGGTCCTAGCGTTGCAGATCCGCCGAACCTGCGAGTTCATTCCTT
CGACTCTGTTCGTCGTCCATGACGCCACGCAGAAGGACAGCGGGGAGAATGCCACCGCCC
AGCGCTCACGATCATGGTACAGCTGCATCATGTACTTCTCGGCCTTCGGGAAGGCTTCCA
GGAACTGGAGTAACTCCGTGAAGTCCTCCTCGAATCCGGACTTGTTGAGTCGGCCGCGCA
CCTTGTAGAACATGTCCCGGAAAGCCGGGAAACTAGATCCCAAGACCCCGCCGAGGTTCT
TCGTGATGTTTTGGCCGAGATGCCAAATACACCGCCGCTTGGTCGCGAAGGGGAAAACCG
CCTCAGCTGCCGAAGTCATGGCGATGTCCGCATCTTGGATGAAGACGTCAGGCGGCGCTC
CTCTTGCCTCTTGAAACGCCTCCAGCATCCACTCGAAGGTCTCCCTCGTTGTGTCGGCAG
TGATAGTCTGGAATACAATGCGCGTGTAGTACTCTCCATCGATAACAACCCCAAGGCCGA
GCGGAAGGCGATACCGGTTCTTCACCGCGGTGTCGTCGTAAAGGAGCACCGCGCCATACC
GGGCTGCTAGCGCGACCTGCCCTGCCGTCATCCAAAACAAGTGAGAAAACCGTCCGCGGC
GGTCAAGCTTGACCTTCGAGACTCCGCCACTTTTTGTAGATTCCCGGACCTTCTCCAGCA
ACTCCTGTGCATCATACAGGTTTTCCCCGCCACTACGCTGGGATGCAGCGTTCTGGACTG
CCTTAGTGTTGACTCTACGATCGTGCAAGGCTTCCAACACCTTGGCCTGGACGGCTGGTG
CAAGTCCCGCATCTGTGAGTTTCGCCGCCTCAGCCTTCATTGGCGATGACAGAGGCGCCC
TCATCTGGTCCTGAACGTCCATCGCCGCTTTGTCTACCTCATGCCCGTGCTCCAGCACCA
TCGTCGTCAGTCGGGGGTGCTTGTTCACCAGGCATTTAAGAGGCCATCGTCCGGTTATCT
TAAAGCCGCAGCCAGTCCTCTGGCTCGAGGCTTGCCGTGGCACCCTGTGACAACCAGGGG
CACTCCTCCTGCGTTCGGCCTGCAGGTCGGTCTGCCGGTTCCGCATGCCATGCACGCATT
TCCATGCGACCATGACAAGGCGGCTTCCACTTCCTTTCTCCCTTCTTGAAGACTCACGTG
CAAGCTTCACACCATGTTTCGCGCAAGTCTGCTTCACCACCGATTCCAGGTCCTCCAAGT
TTGTTCCCTCCATACGAATGTTGTTCAGCGCAACACGCAACGCTTCCGCGGAGTACGAGA
ACGTATTTGTGTCGCTCTCGGCATCCACGTTCTGCGCCGGGTCACCGTCACTCCTCGGAG
TCGCCGGCGCATCGCCGCCGTCTGTAGCGCCGCTGCCTGCAGCCGCTGCACTGCTGTCGA
CACCGATGCCACGCGCTCTCGGAGTCGGCGACGCAGGGTCTGCTCTTGCGCAAAAAAACG
AAAAGGCACCCTCCTCGCTGGTGTCATCCACTTCGATTACCGGTACGCCCCCGTCACACG
TCGGGCCACTCGCCCTCGCAGGAGTCGACGCCGCGCCGTCGTCGTCATCGCCTGCAGCTC
CTGCAGCTCTCGCGCAGAAAAAGGAAAACGCACCGTCCTCGCTGGTAGCGTCCACTTCGA
TCATACCTCCTCCGTCACTACCTGCGCTACCCGCGTCTTCCGCATCGTCGCCTGCGGAAG
AGTTCCCTACTATATCGAACAGAGAGGTCATCGCAGTCGCTGTGCGTGCCCTGTGCCTTA
CGTCGAGACCTGGTGCTGGTCTACTGCTGCTGTGCCTGGTGCTGGTCTACTGCTGCTGTG
AATTGTTGTGGTCTAACTGCTGTTTTGAGGCCGGTGTTTCGTATTTGAAAATGGGTTTGT
AGTGGATTGGTTCTCGAGGCGTTCGGCGCCTGCACAAATATTTTTGCAGGATGCGCCTGC
ACATAGCACGCGCCCCGATTGTGTGTCGCTATGCTGTTTAACAGCAGTACGTAGTAGGTA
CGTCCTTCGGGACACCGAAAGGTGGCACCCTGATTCTCTGTTTGATTAACAACGTAGAAG
TGTGAAATTTGTGCCATGTGTGTGTGTGTTGCGTTTTTCTCTTGTTTGTGCACGCTTTTC
CCACGGACTTGCGACGGCAAATACAACGGCGACACACCCACACCAGCATACCTTCAAGGT
CAGCTCCGCAGCCGTCCTTGCAGGGCAGATCCTGGCACTCGAAGTGGTAGGGTATTTGAT
GATCACACAGGGTCGCCAGCGTCGCTCCCGGCGGCTGCTCACACGCGGATCCAGCCGAAG
CAGCCGTAGCTCTTGTACTTCTTCGAAGTCGCAGTCCCTCCCGCCCCCTCCGCCCAGAAT
CCTGCACCATCGTTGGCTTCGCGGTCGCTGTACGCCTGCAGGACCCCAAGCTTGTCTTCT
TCCGTCATGGCAGATGGCAGCCTCGCAGCCCGTGACACCACAGAGCATGTAGATAGTCTG
CTCGTCTGCTACGTAGTAGGCCTGAAACCTCCTGGAGACAGAGGTTGTCAGTCATGTTTC
CGCATTCAAAACACTTTCTGCACTTCTGCGCCCCGCCCTAGAGGCCGGGACTTCGGCGGC
AATCACCGAGAAAGATGGTACAGATTAGCTGCATTCACGTCCGTGTCTCCCTCCCGCGGA
CATCCACTGAGGCGAGGTTGCGCCGCAATCTGAAGATAACAACGGGGTTTCCATGAGCCC
CTGGTTCCCGTTCGAAGCGTTTTTGTTTTCATGATATCATACGTGTGCGGTGCACGTCCC
TGGCCGTGCTTCCTCGCACATTCATTCACACTGTCTAGCGCAATTCACGGCGATGCTTCT
GTTTTTTCTGTTGCTGTGCTGTGCAGCTCTCGGGGGTTCATTCACCCCGAACGTGGCACC
TCCTGCCTCTAGGTGTGCACTCGGGCGGCACGACGCTGGAAGGTGTCATGTGTCTCGGGC
GTGGCGTGCTTCTCCTTGCTCGGCATCGCGTGCCTCGTCGGGTGCTAGGCGGGGTTTTGC
GATATCGCGTGAGATAAGCGTACGTGCCGACGACGGAGGACGGGGCGACACACCCGGGGA
GAAGTCTGCCATCGCGGCGGCGGAAGCCAAAATCGAGGCAGTCGAGGGGGAGATCCGGGC
CGTGGGCCAAAAGATCGAGAAGGTCGAGGCTGCTCTTTCTGGGGGGCCTCCCTACCTCGG
CATTTCTGACCCTGACCTCCTCTGGAAGAAGGAGGAGCAGCTCTGGAAGAAGGAGGAGCA
GCTCCGGAAGAAGGAGGAGCAGCTCCTGGACGGCTTGAAGCAGCTCCGGGAGTTATTGCT
TCGTCAACTACCAGCACAGGCTTCGTTCTTAACACCAGCCGAAAAGGCTGTCGCGGATTT
TGCGGCCGCACTCACCAAAGCCGTGGTGACCAACAACACCCTGGAACTGGCAAGTGGTAC
GTCCTTCCTCGGCGTACCTTTATTTGGATCCAAGCTGTATATCCGTCTTTGTTACAAGGA
AATCGCAAAGCTCATCTTGAGCCGTACTTCGCAGAATATTGTGGTCACAGGCACGCCCGG
AATCGGGAAATCGGTGTTCGGTTTTTATCTTCTGTACCGGCTTCGGCGCGAAGGAGAAAC
TGTTGTGTTTGAACGGAAGGGAAACTGGTATCGGTTTGGCGATGCAGGAGCGGAGGAAGG
AGACTTGTCCTCCTTTCAAAGCGCTGGTTATTTACGTGATCCAGACAGTTGGTATTTGAG
TGACCCGGAGGACCGGCCTAAGGAGATGTTCGCTGGTAGAACGGTTGTTTTGGTGTCGCC
CAAGTATGACAGAACAAAGGAGTTCATGAAGCAAGCTGATGCCAAGCGGTTATTCATGCC
AGTGTGGCCCCTGAAGGAGCTATTGGAATGTCAGCTAGCTGTTTTCCCTGATGTGCCAGA
TTCCGACGTGAAAGACCGTTTCGATGTAGTCGGAGGTGTGGCACGAGCAATCTTTATCAA
GGAAAGGTTCGAGAGCCTCAAAACAAAAATTCCTGCAGCGGCGCGGAAGGTAGATGTGGG
TGTGCTACGAGATGCAGTCGATCGGGAAACGGAGGCCCTCGGCACCGACAACATTGGGGA
CACTCTATTCCACATCTTCCCTGGCGAAGAAGGAAACGACGAAGATTACAGTGTCACACT
TGCCAGCAGTTTTGCGAGGGATGTGGTTGTAGAGGAAGTTGCCAAAAAGGAAGCAAGCGC
GTTGGCAGGCTTTTTGGGGGCCGCCATGGCGAACCCAAAGCTTGGCAACGCGCTGGGCGG
GTCTGTCGTGGGGAGTATTTTTGAACGTGTTGCACACAACGCGATTTGTCTTGGCTCAAA
ACCCGGCGGAAACCCCGTCGAAACATGTTTCAGAATGAAAGTATTGACCCATGGTGACAG
TAGTAAGGATATCGTGGGGCGGGATACTTTACTCCTTAATTTCATCCAACCGGAATCATT
CGGCGAAGGCAATAATGCCTTTCCGGACACGTTCGACATTGGGACATACTACATTCCGAC
AAGCCAGACCTTTGAAGCAATTGATTCGTTTGGTGTGGGTAGTGGTAGTAGTACCCTGTA
CTTTTTTCAAATGAAGTCTGCAGGTTTCACTGCTAAAAACCGAGGGAAAGTAGAGGAGTA
CTGGAACATTGCCGTTTTCCACCACGCTTCAATCAAGAGGTGTGTGTTTGTGTACGCTGT
CCCAGAGGGTGAACAATGGCGGAAGGCAACCGCACGGAGAGAGGGTTGTGATTGGCTGAC
GGGTGCGACTGATAGATTTAAAGCGGTGTGTGACGTTTGCGTGATTGAGATTCCGTCCAA
GAATTGAAGTCTTTCGCATAAGACACGAACAATCATGGGTTCGAATTCCAGGCTGAGCAC
TTTTTTCTCCTGAACCCTGAAAACTCCTGGCCAGAGTGTAGGTGACGGAGATGATTAAGG
TCCCGAGACCCAGGATTGAGCATGGCTGACGGACAGTCGAATGCAGCGAAACAAAAAACA
ACGAGATAGGCGGTAGTGCCGGCAAGGGAAGCTCCACCCTCCCCGAAAGCGAAAGGACTG
AGTCAGCACTGACTGGTCGAATGGTTTGATTTCGGCTGCAATACAAGTAGACGGCCGCAG
GTTTTCCTCAGTTTGTTAAATTCAAATTGAGGTTTCTACCACGGCTATCCAAGTGTGACT
TTAGCAATTTGAGGCCGGTTCTCCGACAAAAAACGCCCAAATGTTGACACCACCATTTTT
CTCGCCACACACGATGCCCGAGAAGACCGTATCCTCTTGGTGGTGACCGCGCGTGACCAT
CCCGATGGCTGAACACGAATGATCGCGACACACCTCGTCGATTTCACGGAATGGCCGCAG
CTTGAGTGGGCGATCTCCGAACCCAACATAAAAATCAAGTCATTTTGATGTGGCTGTGCG
CGAAAAACGTCAGTACCAAGCTGACTCACGAGGTTTTCTCTCTCGAAGTCAGCAAAATTG
GAAAAATCTCTGCGTACGTTCATCCCACAGCTTAATTATTTCTCTCGACAGTTAGCTTTC
CCTGACACCTGAGGTACCCCTGATCTCTCTCCCATCACGGTGTGGCGTGGCGTGGAGGTT
GAGCTCCAATGACAGTGAATGAAGCCTCGAGATGTAGAGACACGCCTGGATAGGCAGGGT
CTATAAAAACCAGTGCTGGGGGCTGGTCTGTGCCCCAAACAGGTGCTGGGTCACAAACAC
AACTCTTTTGACAGATCCCACGCATATTTTCAGAAACTTCTCTCTACGGAGAGACGATAG
ATTCAAAAGCTACATTCCAACACACAGGAATCACCCCCCCAGATATGGCCGGTGTAAAGA
CGCGAACACG
>NODE_17_length_10413_cov_94.756286_g4_i3
TCCTGAACCTTGTTGATGCTTCCAGCTATTAACAAAATGGTTCAGTGTACTCGAAGCATA
AACTGTCCTATACGTTGCAAAACAAGACTAAAAGACGGGGCAGCTAAAAAGTCCAAATTA
TATCGTAGCACGCGTCTACAGAAATGACCAACTCCTTACCTACCTGGCTAATTAGCCACG
GCTGCAGGGAGCGAAGAGTCCCGAATAGAACCCACCATAGCGATTAGAAACAAAGCTAAT
AACGCTGCGGCTATAACCAACTCCTCGTTCCCAATGACGAGAAACAAAAGAAACACGGAA
GGGAATGGACTCAACAAAGCAGGAATACCCGAAACAGAAAGCAGGCTAGAGTAGCAAAGG
AGACGAAGGGCGAGTGACCGTAAAGTCTAAGCTTGCAGTCCAAGGCCGAGGAGAAGAACG
TCGTACGGGAGAGGAACGACCTCCTCATCATCCGAAAAAGCCTAGGTTGACGGCGCTTGC
TTCTTGGGAGAGGAGACCGAATCAGCTAGCCTCTTGGTCTTGTTGGATTGAAGAAGGACC
CTGACGTCCCCGATGAGGGCCGCACGCTCCTTGTAGAAGCAGTCGCGGCAGGCGATGAAG
AGCGCGGAGTCATCGCTCGAGGCGTCGAAAAGCTCGACGTCGTCGGAGGTCTTCCCGCAC
CCATTGCAGGGGTGGGTGGAGGTAGAGTGGGCTCTCTTAGGGATGCATGTGGTTCCATCG
CAATGGAGATACCTGACGGCAGCCGTGCCGTCGTGCTTGGTCCCACCGGAGGGGTCTGAC
ATCCGTAGGTACGGCACGTTCTTGACCAGCGCCATGTTGCACGCCAGACATGGGAGGGGG
GTCTTGCTTGCGTCGTCTGACGTCGTGGAGTACACGGTGGAGCATTTGATGCACCTCTGG
CCCCATGGGTGCTTTGCGTAGTCATCGCCGATGCACCATGGGCAGGCGTGCTGCTGAGCG
TGTTCAGCTGTGAAGGACGAGCAAGGTGTGAGCATGGTCGCCTCGGTTGCTTTGCGTTTT
CCGCAGTACTTCGTAGCGGTGGTGGACATGATAAGTATGGGAGCAGTAGCCGGACGAAGG
TAGACGAGGACGGAAGAGGGTGAGGTGGCGAGGGTAGGGTTGTGAAATGAAGACGATGTG
GAGTGAGGAGGTGGGGGGGTGCAAGGAGATGGAATTGGACTTGATGAAGAAGATCTAACA
GAGAGCCGTTAACGTTGTAAATAAACCGGGACAAAAAAATACACAACTTCCTGTGGGCTC
AAGAAATAAACGAAAGGGAGGGATATACCGAGACCGATCTTCGGTTATATAACCGGTTAA
TTTAACCGGTTGTAGGAAAACCGTAATCGTTTATTTCAAAAATGGTTATTACGTCCCCTA
TCAACTACCCCGTATAACGCCTCTGTATCTGTATGGCAACCCCTATATGTCAGGAAAGCA
GTACCATAGAGCAGAACAGTAGCCATCGCAAACATCTTGGTCTGTGTCATGTAGTGGCCC
CGCCATTCGAGCAAGGAAATAAATTGAACAGCCGTACAGCAGTATACTGGTATATCACGA
GCAACGGACACAGCAATATCCACGTACCTTCTTGCATAATCGTGGTATGTTGGAGCCAGC
AACAGATGCAGGAGACGGCACTTGAACCGAGGACGGGGTGAAGGCAAATGTCTTTACGGA
CGTCCCTTGACGGCAATATATCACGAGCAACGGACACAGCAATATCCACGTACCTTCTTG
CGTCATCGTGGCATGTACGAACCAGCAACAGATGTCAGGAGACGGCACTATAACCGGGGA
CGGGGTCAAGGCAATTGACGTTACGGACGTCCCTTGACGGCAAAACCCGGGGACATCGAA
TAAAAATCCCCGTGACACAGCAATATCCACGTACCTTCTTGCATAATCGTGGTATGTTGG
AGCCAGCAACAGATGTCAGGAGACGGCACTTGAACCGAGGACGGGGTCAAGGCAAATGTC
TTTACGGACGTCCCTTGACGGCAATATATCACGAGCAACGGGCACAGCAATATCCACGTA
CCTTCTTGCGTCATCGTGGCATGTAGGAGCCAGCAACAGATGTCAGGAGACGGCACTATA
ACCGGGGACGGGGTCAAGGCAATTGACTTTACGGACGTCCCTTGACGGCAATATATCACG
AGCAACGGACACAGCAATATCCACGTACCTTCTTGCGTCATCGTGGCATGTACGAACCAG
CAACAGATGTCAGGAGACGGCACTATAACCGGGGACGGGGTCAAGGCAATTGACGTTACG
GACGTCCCTTGACGGCAAAACCCGGGGACATCGAATAAAAATCCCCGTGACACAGCAATA
TCCACGTACCTTCTTGCATAATCGTGGTATGTTGGAGCCAGCAACAGATGTCAGGAGACG
GCACTTGAACCGAGCAAAAAGAAAGAAATACAAAAGGGTTCTGCATAATAGGAAATGAGG
CGTATTTCCACGGAGCGGAGATAGGACGCAATCCGTCCATAGAAGACGAGTTGTGCACCT
GTGTTTCACTGCCCACAAAGTGAGAAAAAAGGTACCAGGTATGCGAGTACTCGTGTTCAT
AATTTTAGAGAATAAAAATGTTTTGAGCTGTAAAAAACAACTTGATTACAGCGAGATTAC
AGTACAATAAAAACGACCTGGAACCACATTTTCAAACTTCAGCGACGAGGCCGCGCACCG
TAGAGGGCACGCAATCGGCTGCTACTGCAGTGGAAAACAGACGTCACAGCAGTCACCCCG
TATATGTAAAAAAAAATACGACAACCACGTCCAAGATAGAAATTATGCGAATAAAATCGC
GACCAACTCTATTCCCCTACTAAAGCCGACCACAATCTATTCCCCTACTAAAGCCGACCA
CAATCTGACCACTTGCAACCTGGAGTAATTAGCAACGGTGGGATATGGACTATGGCTAGG
GCTGCTCAACATATGAAACGCGAACGACGAAGTCCCCACACTAAACCCGACCACAATCTA
AGTACACACACTTAATTAGTCGGCGAAAACAGTGGGGTCTGAACGACCGGAAGGGCTGTC
GGGGAAACAGAAGTCATAGTCCATTGGATCCGTTCGCCCAGAAGGGCTACCTGGATGTTC
TGGTATGTGATCCGTTCGCCCAGAAGGGCTATCCGGAAGTATCGGTATGAGATCCGTTCG
CCCAGAAGGGCTACCAGGAAGTTCCGGTATGATATCCATATCGCCTGTGCGGCCCGACGG
GCTGTCAGGGCAGGGCTGGCCAGACGTGCTTCCTGGATGGCCCGGCGAAGAAGGGTAGGC
CGTCGGTGTTGCGATGAATAAAGTAGTCCGAAGATATACCAGCATGTGTTGCGAACCGGT
GTGCCAAGAGGGGTCGAAGTCGTCGCTAACCGTCGTTCGCCCTTCGTTTAGGCAGTCGTA
CTTAAACCAGCGCCCTCGACTACGGAACTGCGTGACGAAGTGGTTTTTATCAGCACCAAC
GCTAGCGGATACGTGGTAACTGACACCAGCTAGGCAGTAGTCAACACCCATTAGTAGAGT
CGGAGAAGGTGGTGGTGGGAGCTGGATACTACCGCTGGTCCTACCCGGAAACCTGAAGAA
TAACCGGGCAGGCGCGTTGGCGATGGTCCAGGGTAGCAGAGTCCAGTTGCACAACGATTC
GTGAACGCTCTCTGCGCAGTAAGGACACAGGGAGTACCCAGGAATGGAGAGGTCGGTAGC
AGAACCAGAGCCGAAGAAGGAGTCGATGGCTTCCTGCACAGAAACCCACGTTCCGTTAGG
TATAGTGATAACGGTGGGATCACGCAACCGTGCAGACTGATCCGGCGTAACATGGAGAAG
GTGATGGCCAGAGAGCACACAGTCGATGCTGTAGCGCCAATCGAGACCAAATGCCCGGCG
AGTGTAGAGGACAGCGTTGTGTTGGGAGTTGGTACTAATGGGCCAGTCAGAAGGCCGTGG
TTGAGGGCAATGACGAGATATGGCCTCGAAGACGGAGCCTGGAGCGCCCATGTCCGAACC
ACAACCAGGAAGGCCAGAACCGGCAAGGATGTTGTTACGGGCATCGACCAGAGCATCCAA
TGTACCATTGTCGACAGGTGAACCATCGAACATGGAGTCACGTAGAAGTTGAATAGTAGA
GAAGAACGCGGCTCCAGCTGGTGTGCACAGGGATAGATCCGGGAAAGGTTGGGCGTCCCA
TCCAGCCAGAGCCAGACCAGTAGCAGAGTTGAAAAAACAGTTATTACAGCTGTTGGGGGC
GAGGTGGGCGACCCGCCGTGTAGCACCTGGGCCGTGCTTGCCCGTCCTCCGTCGGCGTCG
CCGGCGAATATCGTCATGAAAACCGGTGTCGACGTCGGGAAGGGAAGCTGACGCTGGTCG
AAAGGTAGATGGGTCCTCAAGGAAATGGGAAATGGTGTCACCCTCCAGGCCCTGCACGTA
GGTGATAAGAGCAACTACGTCCTTGTCCCTTGGCTGGGTGAGGTCGTCCAGTGTAACAGG
AAAGAGAAGGAAGAGATCTTCTAGGCCTGTTGCTCGAGAGAGCGCGACATAGACTGCGGC
CTTGTCGAGACCCCCGCTTACCGGTGGTCTGATGTCGAGAATAATGGACTTCAAGGTTTG
ACCCTGAGAACGGTAGACGCTCGAGACACATCCGGCAGTGAGGGGTAGCTGGGTGCGCTT
GAAGAGAAACTTTCTTTTGTGTACGCCAACAACGGAAAAGTTCTTAGTCTCTGGAGCAAC
GGCGATGACACCCCGCGGTAGGCCGTCTAGTTCAAGCCCGGCGACATCTGCCGTTTCGAT
GTGGATAAGAACCCTAGCCGGCGGGTACTGGAGATCGACGACGCTGTAGCCGGCCGGACG
GTGTATGAGAAAATCTTCGCGCGGATCGAGCTCTATGCCGTAGATGGTAGCGTCGCTGTT
GTTGGTGACTCCTAGTTGGACGAACTGGGGGCTTCTGTGGAGGACAACCGGTGCCCCAAT
CGCCAGGTAGGCGAAACCCGGGAGATTATCCGTCTTGGAGTCATCGAGCGCGGCGACGCC
CTCGCGCAAGCCCGGCGGCCAGGCCGTATTGGTGTCGGGAACGACTTTTTTCCGGCCAAC
TCTCTCGTCGCCGACCCAGACATCGGAAGAAGGCGAAATAAATAGAGGTGTGCCGTGCGC
CTCCGCCCAGGTCCGCATCATTGGCAAGGTGAGGATGCCGGTCACCCGATTGCGAAACGC
GATTACACGTCCACCGTAACACCGATTGGCACACAGCGCGTCCGAACCGTCAAGAACGCG
GCTATTGAGCAAGTCTACGTCTTCGCTCGTCCCTTCCCCGAGGAGAAGGCGATCCATTAT
CGGAGCGTAAACCTTCGAAAACCGGTTGTTGTCCTCATCAAGAACGATAGCAGCATTGGC
TTGTCTGAAAAGGTCTGCGCCGTATTGCTGAGTCGGCGTCATACGCTTTCGGGACGAAGC
TTTTCCGCAACCGCTTGAGAGTGACGCCGCCTTAACGGGACTCAACTGATTGAAGTCACC
AAACATTACCAGAATCCTGTTGCCGAACGGTTTTCCTTTGTGCGACGGGAACATGGAGCA
GGCAGCCTTGTGGAGGTCGGCCAACAGCTTGCACCCCACCATGCTAACCTCTTCGATGGC
GAGGACCAAAACCTGATTCCAGTGGACCGCTTTCTTAGCAGGCAAAGGAGCTTGGTCGTC
GTGGGCGCCGGATAGGTTGCCTTCGGCATCACCGCGAGGGGAATCGCAGACGGAGTGGAC
GGTAGTCCCACCGACGCTAGCCGCCTGTTTCCCCTGGAAAGCAACCGTGAGAAGACGACC
TTCCGGAATTTGACCAACGAGAACTGGACACTCTAGAAGGGCTTTAATCGCTCGAAGAAC
GTGGCTCTTCCCGGTCCCTGCGCCACCGCCCACATAAAGACGAAGAGTATCGGACCCATC
CGATCGACGATAACAGAATAAGCCGTTGGCGAAGATGTAAAAAGCTATCCTCTGCTTGCG
GTTGAGGCCGAACTCTTGAGCGATTTGGAATACGGCGGGATGTTGGGACGCGGATGTAGC
TCCAACGTCAGTGAGGGCGACCGCGGCATTCGTGCTGTCACGCCTGCTGTTCCGCGACAA
ACGATCACTATCCGACAAATGTAGTTCCGAAGCCATTCGCAACGAAAGCAAGAATGGGCC
CATGACTTCACGGTCGCACTGTCCTGCACAAGTCGGAACAGATGCAGTTGACGAGGAAGC
GGTCGAGGCTGACAAGGCCAATGCATGGTCCTCAGCTTTTTGCCCAAGGGCTGACTCCTG
GCGCAACATAGAAGACGAAACCGATAGTGGGTCACGTGGTGTAGTAATGGTAGTGAAGTC
TCGGGCTGCATCCTCTAGTGTACGGCCACACAGTAGGGGAGACGTGGCTAACAACATGGC
GTTGATGGTACCAAAGCCTGCACGAAGGAACGAATCCAGTGCGTCGTTGACGAAGATGTC
TGTGCGAAGACGCCCTGCAGATATAGGGAGGACGCAGGATATGTCGAGGTCGTCCGCGTA
GTCACCGCCGTAGACGTCGCCATGAGTGTCTGCCTGACTGCTATTCCTTGTGCCCGTTGC
TGGGCACCCGTCCTTCCTCTTGGCGGTCTCGTCGTCGGCCGCAAGACGTTGTGCAAGCAT
ACCAGCGATGTGTCGCCGAAACGGATTCGTGCGGGAATCCCAACGCCCCGTAGCCTCCAC
TCGTGTGTGTGCAGCGGGCCAAGACTCGTGAGCGTGTTTGAGATCGTCCAAGTCGAAGAA
GGGAACGAACATGCAGAGGAGAAGACGCGAATGGGCAACTGGCTGCGTGTCCGCCCGCGG
AACGTCCCGCATGATATTGAGCATCGCGGGCTTGTCGCGCACAACCTGCTGCCACGATGA
TTTGTGGGGCCCGACGAACAAGTGGCGAGTCGAGCGTGGACGGCCGCGTTTTGTAGTAGA
AGAAGGGGTGGTAGGGTTGCCGGCGGTGTCATCCCCATCCTGGTCACTGTCGGATGAGTT
GTCGTCTCCCGGTCGGGTAGTTGTAGAGGTGGAGCCGGTGTCGCCGGGAGACAGCCGTTC
CACTCGCACTTGCCTGGCCCATACGAAATAGGACATGCCGTGCAAGGGATGGGTCGTATC
GTCAGGGTGGCAACGGTCGCGGTAGAGGGAGTACGAACGGCTTGCGACGGTAAGCTTTCC
GTCAACAGGGGTTATGATGGCCCCGTTGCCATCGTCTCCCTCGTTCCTATCGGCTGTCCG
GTTGCTGTTGTCAGACCCGTTGAGGCCATCCGGCCCTTTGCCGTCCTTGTTGCCGTCCTT
ATCGCTGTTGTCGTGAGGGTCATCTTCGGAAGCAGCCCAAGCGAGCAACGGAGACATAGG
GCAAGGAACGGTAGGGTGAGAAAGCTTGGCGTCTGGCAGGCCGAAAACCTTGCTGGCGGC
AGCTGGTCCGCCGATACTTAGGCTGGACAGCTGGCGGCACAGGCAAGATCTGACCAGGCG
CACGGCTAGGTCCTTCGCAGGGGCCCCTCCACTCTCTTCCCTGATGCGCTCTACAACAGG
CACGAGAAGAGGAATTAGAACATCCAAAGTCTGCTCACTCTTTGTGCTGTAATTGAGGAT
GTAGAAGAGAAGGCCCTTGGCGTCGCCATCACGCAACATCACCTTCAAGTCCATGTTGGA
ACGGGTGCAGTACTGAATAATGGGGTTGTACGAGTTGATGTGGGTGTGCGCCCGGCGCAA
TACCACGGAAAAACGGTCGGTATCGGCGTCTGCGTCCTCACTACCAGAAGCTGCCCCTGC
TAAACAGGCGTCGAACGCCTCTGTGAAGGCCTCCCTCGCCGCGACGCCTTCGGGATCGGA
TGACGAACCGTCGCCGGACGGAGCAGTGCCTATCGGGTATACGATACCGTTCACAGTCAT
GTTGCCGCTGGAATCGAAAGTAGCTTCCCCCCGGAGCACAGTCGAGTCGGCGACTAGCTC
CTTACCATCCTTGCCGAACCCAAACCTGCACGAGTCCCTGTGGTTGTACTTGTGGCAAGT
AGCTTGGCACTTGTGCAAGTTAGCTCCCGTAGTCAAGCCGGCAAGGTCCAAATACATCAA
CCGGGCGAACGCGCTGTCGTGCTGTGGACACCGACGTGCATCACCGCGAGGAAAGCACGC
CGTCGGGGGAGGGACAGGTAAGCATTCCTTTGGGTCTCGCACTAGCGGGTCGGACGCTAG
GGGCGCTTCACCAGAACCCTGCAGTCCGGACTCGTCATCGCGAACACCGCTCATCGCAAG
GTGAACATCACTCAACGTGGCAACTTGGTTGTAGATTACCCGGTCCAAGAATTTTACCAG
CTCCCCGTACCGTTCGGGTGTCTTATCCATGAGGTTTCTAAAGCTGTCAAAGTCATTGTA
GCCGAAAACCCACACGAGAAGGTGGCAATGGAGACTCAGTCGGCGCTGCTCCTCAGTCAT
CCCGACGTACCCCTTTACTCGCCCCAGCACGCCACCATCACCATCCGAAGCACCAAATCG
AAGAAGGCATGACACCACGGCTTCGATCATGGCGTGGTAGAAGAGAGCAGACGCGACGGG
GTCTCTGGCTACCAACCGCAGTTTCTCAGCGTAGTCGGGGAAGTCATTCTTCAGGCGGCT
CGTGACGTCGAGGTGCACACCTGCCATCGACAAGACGATGGGGCTGTGAATGTCGGCCGG
CGAAATAGTAAGCCAAAACAAAGGCTGACCCATCTGGATGATGTAGGAGATGGCTATCAT
GCGAGTAGACCTCTTGTTGTAGATTGTCCAGGACTGACCAGAGTGCACAGATGCCATTGT
TTTGATGAGCGCTCGAACACCAAGACGATGTGACAGTGCAGACCAAGCCCCTTTACCCCC
CTCCATCTCGTTGGCCGCCGCAGCTAGGTCCTCGGAGGTGACACTAGCTAGCGTTTCGGC
GTCGGCGCGAGATACCCTACCGGTCAGTTTCCAGCGTGCGTTGTTGATGGCCTCGCGTCG
AAAAATCAGGGCGCAGACACAGAACAAGAATGTCCTGTTCTTCCTGAATCGAGGATCGCG
TCGGCGTAGCAAAATTCGAGCCCACTCGTTCAAGCTAAGAGGTCTCACTCGTTTCTCCAA
CAGGTCACCTACGCCGTGAGGGAAGAGGTCGAAGTACGCTGCGACCCAGGCACCAACTTC
GGTGAAGTCGGAGACAAGGCGTCCGGTATGGGTGATCACCAAAGCATTTTTTGTACCCGC
CGGAGGAGGTCGTCCAGCCGATGCCGCAGCCTCCGCGGCAGCCTTCTGTGCAAGTGTGGC
CGATGCATCCTCCGCAGGATTGACGGCGCGTTCGTCAGTGCCACAGGGAGTTGGCTCCTG
TAAATTAGCCCCCAGCCCCCGCAGACGGCGAGGCCTACAGAGACTGGAGACCGAAAGGTC
GTCCCCAGTAGGCATAACGGCGTTGGTCTCGATGATGAAAGGGGCCCCGTCTGAGCCAGC
ACAACGGTTGACGTCATGATCGCGGTCCTCGCCCCCCGGTTCTCGGCTGCCGTCGGCAAC
AGCTCCACCGTCTTCGTGAAGATGAGGTTCACTGGATATGTCGCCCTCTGGCTCACGGTT
GCCATGTGCGTGAGTCGAGCGCGTGTTAGCGATGGAATTGGTGGGGTCGGACACCGGCAC
AAGGGCTTCCAGAATCGCCTGTGGGATTGACCCGTCCTCATTATACGTCGCAAGATTTTC
CTTTGAAACCTGGGCCTGGCGTGCGAGCTTATGCTTCCCGACCAACTCGTTGTTGCGATC
TTGCTGAAAAGCAAGAAGAGCCTCAACCATCGATCGACGGGCACCGAACAAGCGACGAAG
CTGGGCGTCGGTGGGCCGGGAACCTACGAGAGCACACGTGAAGGATCCGGCCACATCCCT
GTCGCAGGCAGGAAGCTGTAACTGCACACCGTATGCGTCCTGAAAATAGAAGGTGAAAGT
ACCACGCATGACGCTCTTGGCGGAGCCAGGAACACATCCGACCTTCAAGGCGTCTAGGGC
AACGACCATTCCATTGATCCTGACGGCACTCGCCGCCGCCATCTCGACAAATGTCGCGTT
GCGCAGGTGTTGGGGGAAGTCGCCTAGCCACAGACCGTTCGCCAACGCCGCCCGCGGCAT
TCTGCCCTTGCGCAGGTCGTTCAAGCAATCCGTACACACCTTCAGCCGATGAGGATCTTC
TACCTCTATTCCTTCTCGGGCCAACACTAGGCCATCGAGTAGGCGAGGGTTGGTGACGTC
GCCAGGATAGTCGAACATTTGGCCTCGAATCGCTTGACACTGCATAAGGCCATCACCAGC
TCGGAGGATGTCCTTGTTTGGCAAGTCAATTGCGGCCACCCACTGGCAATCGACTTCCCT
ACATAAGCGATCGCACACGGTACACGAAGCACT
>NODE_18_length_10173_cov_22.694653_g11_i0
GAACGGGTAAGCACTGCTCAGTCCTCCTTTCTCGACAGGGAGCCGTTGCGCCTGCCCGGT
GGAACCCACAGGAGCGGCGACGATGACTCGACCGAGCGGGGAAGCGTAGACGAAGAGGAG
TTGTTTCTTCTGGAGGAGGACGACGAGGAAGAGGAGGAGGAGGACGAGGAAGAGGAAGAA
GATGGAGGCAAGCCATCGGACGAAAACGTCGAAGAACAGCAAGGCACCGCTCCTGCCAGG
GCTGCTTGCGTGGTTGCGCCCGAGGGTGGAAGCGCGGGAGTGGCACACAGCCGCACTTCG
GAAGACGCTTCGACTTCCGGTCAGGACTCGCCACCTCCGGGGGCCGTGACGTCAGACAAC
GTCTACTTAGGCATGAGGGTGATGAGGGGCCACGATTGGAAATATCGCCAGCAGGATGGA
GGAAAGTCGAAGGCCGGCACGGTGGTGGGTATCAGGAGGCTTGACTCTTCGTGCCCACCT
GATGGGGACAACCCTCTACACGCGGGATGGACCAAGGTGCGTTGGGATAACGGCCGCGCC
AACAGCTACGAGACCGGTGCCCGCGGAAAATTCGCCATCAGCTTTGCGGACGCTGTGCCC
GGTGTTCCGAGGGACCTCGTGGCTTCTAGCGCTACGGACCGCAGCATCAGTATCAGCTGG
TCCCCCCCTGCCCGCCTTGGCCGTCCACCGCTTCAAAGCTATACCGTCTACTGTGACGAT
GTCGAGATTGCATCCGTGGCCGGCGACACTTTCAAGTTCACCCACACCAACCGGATGCGT
GGGTGGCCGTACACCTACAGCGTTGCCGCTCGAGGGGCAGCGGGCGCTAGCCCCTGTTGC
CCGCCAATGATGGCAGTGACGGCAACCAAGGATGACAGGCGCACGCAGCTGGCGCTATGG
GTGGGGGGCCAAGGCGAGATTCAGTTTGCGATGGGGAACGAGCGCGGGAAGGGGGTTATC
TTGGGAGCGGGACAGTGTCAAGAAGGCGTGTGGACCCATTTAGCCGTGTCTATGGAAGGT
CGCAAGGTATCAGTGTTTGTGGACGGTGACCGGCGGGCGACTGGCAAGTTCGTGGGTCGC
CGGCTCTGCCCAGGGTTTATGTCGCCTACATCTTCCAACCGTTCTAAGCAGCCGAGCGCC
GAGCCTCTTCGCGTGGGATGCCGAGGGGATCATGACTTCTGGAGAGGGCAGCTGTGCGGC
ATGAGAGTGTGGGGAGTGGCGTCCGTGTCCTCTGACATACGCCGAAAAATGGGGTCCATA
CCTTCGGCGAGCCTTGTCCGCGCCCCGCCGCCCCCGTCCTTCAAAGTGACGGTTCCGGAG
ACTCAAGAGGGATTTTTAAGGCTGCGTGTTGATGCCCCCTTGCCGGACTCATCGGGGGGT
GCGATGGAAGTGCTGCCTGGAGCGACGAAAGCGTACTACGAGGTAACCCTCCGCTCTGGG
GGGTGCATGCAGATCGGCTGGGCGCTTCCCTCCTCCTACCCTTCTTCCTGCAGCTTGGCG
GTGGGCGATGACGAGTGCAGCTGGGCCGTCGATGGCCTGCGCGCCATGAAATGGCACGGC
AATACTTTGCCGGTGTCATCCCCTCACGCGCACGGCGTGCCGTACGGGAAATCGTGGAAG
TGGGGCGCGGGAGACGTTATCGGCTGTGCTGTAGACTTTGGAGCGGGGACCATGTCGTTC
AGCCACAAAGGATGCAACTTGGGCAAGGCGTTTGTGAGGGAACAAGGTCGCGCGATCGGA
AGGTACCGGGTCATCACTCCGAACGGCCTCAAGTGCCGGGTAGGAATAGATGAAGGGTCT
GCTGTGGTGGAAACCTTCTCTCCAGGAACGGTCCTTCAAGTGTCACAGGTGGAAAACTTG
TTGTCAGGAGGGACCTGGCGCCTACGTACAGCCGAGGGGTGGGTGGCCGAACGTGCGGTG
GACGACCCTGATAAGTTCTTCTTGGAGCGTCTGGAGCAAGACACGTGGGAATTCACCGGT
GCCGGCCCCGAGCGTTGCGTATTCGCAGACGGGCTGCGGAGTCCCGCGACGGCATCGGGA
GAAGAGGGCTGCAAGTCGCGCGTACCCCATGCCTTATGCAAGGAGATTGTTCTCGGGGAG
TGTTACGCTGAAGTGGTGGTACACCAAGAGGTGGGTCCCGGAGGCCGTGTGAAGGACAAA
GTTGTCGCTGCGACCGCCGACTCCGTTTTTACTAGTCTGCCCCAGCTGCATGGTCCCCCA
CGACGAGAAGCCGAGGTAGAGGACTCATTGCCAGGCGCCGGTAGGAGCGACTCAAATCTC
GCTGTTGAGCATCCCTTGACCTGCAGCTTGTTGGCAAACAGTGTGGAGGTTGGGGACGCC
GACGCCGTGACCTTCAGTGTGGAGCTGTTTGTGCCGGCCGAGCGCCCTGCCGCTTCTGCC
ATTGCTGGGGGAATCTGGGGGTGGGGGGTCGTGGTCGGCGATGTCGACGTTTACCTCTCG
ACCCAACGCAGATTCGCGGTGAAGGAGAGCGACAACGGCGGTGGTCATGGGGCCGCCGAG
GCAAGCGGTGCACCCGGAGACATCGGCGGAGTCGGGCGGGAGGAAAACGAACAGGGGGCA
GCGGGGGCCAAATCGATGCACGTTGTTATCGAAGGCCCGGCCGGCTTTATCCATGCTCTG
CCCGTGTGCTCGGCCTTCAGGGGTCGCTGGATGACCCTGAAGATTATCGCTCGCCGCTCG
GGAGAATCCCTGCTTGTCTGCACTCAAAATTCGGACCAGGTCCAAGCAGAGCACGACCGG
ACCACTGACACTTCCACCAACGTCAGGTTTGGAGTCGTTGAGCCTGTGTCGGATTCTGCA
TATGTTGTGGATGAAGGGGGCGAGCACCAGGTGCAACAGCGGCAGCTCAGGTGCACGTTT
TCGAACCCACGGTTCTTTCGAGGGGGCCGCCTTGGTTGCATCGGGCTCTACAGCGAGCGC
ACGGGCCCCTTCTGCCCAGAAAACGACGTCGACTTTCCCTTTCGCGCGAGGCACGCCGTC
GTTCTCCTCGGCTCTGCCGAAGACACACCCCCCCTCACTTTCCCACGCCTCTTGGAGCTG
GAACGCCTGATGTCGGTGGAACATGAGCGGCGGCTGGTCGAGCCGCCGGCCTGGCCCCAG
CTCATCGTTGCGCGACGACTGCGCCGGATCTGGTCGGGAGGGGTCCCCGCTTATGTATGC
AGGACCTCAACCACCGCCGACGGCAGGCCTTCCACCACCGCCCGTGACTCAGGTGTTTCA
ACCCCGCCTAGGCCCATCTCAAGCGGTTCTAGCGGCACAGGTTTGCCAAATGCTACGAGT
AGCTGCACCGCACCGGACGCGGGAAGAGCGCTGTCCCCTACCCTTACGGTGTGGCAAGCC
TTGCTGTCGCCGGGACGTGTCGCTTTCGGTTCTGCGGTGCACTTCTCCCGATTTGGCACC
GGAACAGCGGCAAGCCTGGCCGGGGGCGATGGAACGCTCGTGGGCGATGGCGCGGCCCAA
AGGCGGTGTGTCACAGCGTGTGAACACCCGGCGTTGCAGACACCCGCGAGATTCGAGGCA
GTGCCGCTCCCGCCCTCGATGTCATCACAGGCGGTAGCTGGGCGGGGATTATGGGCGTGG
GCACCCATGCCACGCTCAGAAGCGTTTTTGGCGATGGGATTGGTGTTCACCGCCGGGCCG
GAGCCGCCGCCGGTGACTAGTGTACGCTGCGTGCGGAAACATCTGGTCAAGGACGCTGAG
GCGCAAAAGTGCAAGCGCGTCACGTTACAGCGAAGTACGAAGCGACGAGGCCAAAGCCAG
GAGGTCAACAGCAACGCCGACCAAGATTCGTACTGCAACGAAATCCTCATTGTTAAGGAG
ATGGGGGTATGCGTTCCCAAGGAGGGGTCGGCGTGGGGGCTATCCCCTCGGGTGGTAGTC
GGGGACGCGGGTGAGCGCCACGGCATGCACCAACCGCGATGGGACGGCCTAATGCCCACT
TTGAGCGGTACCGCTGGGGAGTCGGTGGTGATCAACCTAGGTCATTCGCCGTTCCGTCAC
CCAATCGACGGTTATCTCCCCGTGTCCGAGGTTGTTCACGCCGACGCTCGGTTCGTGCTT
CAAGTGTACAAAGAATCGGAGAGGATGTGGCGGGACGTGCAACACAGCCGTGGCCTCCTG
GATTTGAGGGCTCCACCGCGCGCGCCTGATCTGGTCGGCAGCTGGATGCTTGGCACTGAT
AGCGCCCTTGTAAATAGCGGCGACGGAAGATATCTAGAAAACGATGTTTTCGCCAACGTA
GTCAGCTCACCATCGGCACACAATGGCGGTGATCGCGTCAGTACGACAAGGTTATCGCCT
GCCCGAGCCTGCGGCATCCAAAAGGCGTTTCCTAGCGGCCCGCCGGCACCGCCGCTCCAG
TGGGTGCAAGAGGTTTGGGGTGTTAGTGTTCGGGTGATCCCCCAATTTCCGTCGGAGCTT
GGCAGCGCACACCCGTGGCTTCGGAAACGATTCGAGGAGTTCACGGCGCTGGTATGGGGA
GATCAGCCGAAAGCGCACGCGTTGAATACGCAGTTGGTCAGGTATGTCAATGCGGTGGCA
TCGCGAAGAGGCTTGTCGAAGGACGAGCTCCTGTCGTGCGACTGGTCTACGATACAGCCT
TCCCACGCGGATCTCGCGGATTGGCCTCTGCTGGAATCGTTGTCACAGCCTGGACGGATG
GCTGCAAGGCGGGTGGAAGGAGCGTCGCCAGTGTGCAGGGCGGCATGGCCAACGCCCACG
CTAAAGCCCACAGCACCGCCGTTGTGTGGAGGCGTGGAGGAATCGAAAGAAAGCGGGGAG
CCGCCCCGCAGCGCAGATGTTGCTTGTGCCGCTAAGGTCGATGACGGATGGGACGAGTGG
GTACTAGGAGGGCCAAACTCAGTAGGAGGCGTCGAGCTACTGGACGAGCCTCTCGACACT
GCACAGGTGATTGGGCACCTCCCCCCTGGCCATATGGCGCGGCTCCTGCCAAGAGCAGAG
GTCGATTCCGCGAGCGAGCGGTTTCAAAATGACCCAAATAAACCAGTTTGGAGACAAGTT
CACTGCGTTGGAGGGGAGGGGGGCTGGCTGGCACTGCCTCCCGAGCATGACTCGGAAGGC
TCGGCACCCAAGCTAGCCCTCGAGCGCTTCAGGGCGTATCGGTGCATGCTGGACGGGTTC
TCACCGAATGCGACAACTGCAGCGGCAGGTGACACCGATTCAGCTTCGACAACCGGGATA
GAGAACTTCTGGCTGCCGATGAGGCAACGAGGGTCTGTAGTCGCCCCGGGCACCTCTTCT
AGGGTTACGGGCCCTTCGCCTTTATCCGCCGCGTGTCTTCAGGGGGACAGCGACGCGCTC
CTATTAAGCGCGGTAGACGCTGGCGCGCCCTCGGAGGGAGAAGATGGTGGGCCTAGACCT
TTGCTCGTCACCGGAAAGTGGAAAATCGGCTTGGTGACCGATATGCTCACCGTTACAACG
AGAACGAGCGGGTGCACGAGGATAGTAACTTCGCCTCTTGCAGAGGACGACGCTTCTGCT
ACCCTCGGAGCTCTCGACGGCGCTGGCAAAGAAGGTACCTCCGAGAGCGTGGAACCGCTG
CCTGTACTTGTGGACGGACTAGTTTTCGGCTTCCGAGCAGTGGACGGCCTGCTCATTGTA
TCTCGCGCGCTGCCGAAAGCCGGCGGATCGGCCATGGCCAGGGGTTCGGGGGCGATGCAT
ACGGAGTCGGTAGAACGGCGAGCCGTGGGGTATCTCGGAGGGGTAGACGAGGGCACAGAA
GTGGCGTTTTCCATCGTTGATGCCGGCGAAGTCGTACTGTTCAGCTGTCGAGAAATCGGC
GGACGGCGACGGGTGGCTACGGTACGATCGAAGTGCGGGGACACGTGGGGGCGTGGGCGC
GTCGCGTTTGGTGCGCGCGCGGCATTCCAGGACTCGGCAAACGGGTGGGTGAGGGTGGTT
AGCAAAGCGCATGGTGCGACGGTCCGCTCGGGTATGAGGATCGACGCTGACGGCATTGTT
GGTCGAATCCCGTGCGGTAGCGTGGTGCCTTTCGATAGCGCGATAATATACCATTCGCCG
ATTATGCCGGGCCATGTAACCATCAACCCGGTCGTCCGCTACAGCTGCATCGCGACCACC
ACGACACCGGCAGGCTGGATCAGCGAACGCGGGCGGTACGCGGACCACCCATACCGCATT
TGCGAACAAGTCCGTGCACGACCGCAACAGCCTGCCCACTTGCTCTCTGAAGTTTCGATG
GCATGCGTTGGCGTACCGCCTGTGGTGGGTGCCGGAACGAAAGCGGAAGGGTGTGATCCA
ATTTCGAGCGTGGGGTTTGCACCGGCTCAACAGACTCCACGCAACAGCGGGGGCAACGAC
CATAGCGGGGAGTCAGCGTGGCAGCGAAGTCTCAACGAGCTTTCAGTACTATCGGCAAGG
TTCCACCTGCTTCAGCAGCTGAACCGAGCCGTGGTGCAAGCGGTACGATACGTCAACCTG
TCGCAGGGGGACTTACCGTGGTCCATAGCGGGGATGCTTTCGAGCTGCCGCCAGCTGATA
TTCCTCCCCCTCAAGCAAGAGCTTTGGCAGGCAGAGCTGGCAAGAACCGCGCGTCCACTG
CCACCACCCGCAGGCGCGGGAAGAATAAGGCCCATACTGGAGCTACGGCTAAGCCGGGGC
CGTGCCTCTCGACACGCACGGCCAAAAGGGCCGCTGGCTGACGTAGAGCAGGGGCATACC
CTTTTCGGCCAGGCGTTCCTCGCACTGAAAAATGCGCCGGCGGAGGCGTTTCGATTACGG
CCTGGCGAAGCTCTTTACAGCACGGTTTTTCTCGGAGAGCACGCTCACGACGCTGGGGGC
CCGTACCGCGAGTCCTTTGCCGAGTACTGCGCCGAGCTCCAATCTGGTGCATTGCCCGTG
CTCATCCGATGCCCGAATGCGGTGAGCGATGTCGGCATCAACCGCGAGAAATGGTTGCCG
AACCCGGCAGTAGGACGCGAAGGCAGCAGCGCCGTGCCACACGGCGAAATGCTTCTCTTC
TTGGGGCGTCTGATGGGCGTCGCTATCCGATCGCAACAGCCGCTTGACCTGGACATGCCG
TCGATAGTCTGGAAGCAGCTCGTCCGCTCTCCGATAACGAGGCACGACCTGGAAGCGATC
GACTGGTCCTTCACTCAGAGCATGTCGTGGATCCGTTCAATCCACCACATCGGAGACATG
ACGGAGGAAGCTTTCAAAGAAATGGGCCTCGGAGGTTTCGAGGTGGCCACAGCGGATGGT
GGGAGGGCCGAGCTGCCAACCCCTGGCGGGGCATCGCGGAAGGTCACGCTGGAAAACCGA
CTGGAGTTTGCAGACATGGCAGAGGCATTCAAAATGCGGGAGTTCTGGGAACCGGTGGAG
GCCATTCGCCGCGGCATAGGGGCTGTGATTCCCGTCCAGCTCCTCCGTCTCTTCTCGTGG
GACGATCTCGAGATGTTTGTGTGCGGCCAAGAAGGGGTCGACATCGACCTGTTGGAGGCT
TGCACGGAGTACAACTTGTGCAGCCGGGAGGATAAGCACGTGTCGGCTTTCTGGGACGTG
CTGGGGTCTTTCTCCCAGAAAGAGAAGTCGCTCTTTCTCAGGTTCGCATGGGGGCGATCG
CGCCTGCCCATGAGCGCCGAGCAGTTCCATCAACCTTTCAAGATCCAGGCCTTCCCCAAG
GTGCCCGCCGACGCGTACTTGCCTGTGGCCCACACGTGCTTCTTCAGCTTGGAGCTGCCC
CGCTACAGCAGCCGAGAGGTACTGGAGGCGAAGCTCAGGTACGCCATCCATAACTGCCTG
GCCATAGATGCGGACGACACCAGCGTTGGACGCAACGCTGCCGGCATGGGCTGGGGAGAA
GAGCCGTGAGAAGCGTCAAAGAGGCGCTAGGGGGCTTGGGGGGGGGTACCCCCCTTGATT
GTCAGGGGGATTAGGTAATTTTGGGCAACGGTCCGATGTGAGTGTTGTGGCGAAGATTTC
GGCGTCTGATCACGGGAAGGGGAAGCTTCAGCGAGTCGGTTGCGCCTGCCTCGCCGCTGT
CTCGGGAAGGCATGTACACCGCAGGGTGGGAAGCGTTTTTGGCGTTTTGCGTGTTTCGTT
CCTCCGTTGTTATTTTTGGGGTCTGAATGTTCTTGTGTTGGTTTCGTGTTCTGTTGTTAG
TCTTGGGCCTGAATGTACTGTACGACATCGTTTCCGTCTAAGCGCAGGTAGGAGAAGGTT
CGCGACGTGCTGTCACATAGATTTGTGCGTGCTTTGGTTTTGATTAGGTGTCTCATGTCG
CGAGAATCCGACATGAGCTGTTCCCTCAGCCGTGCCGGGGGCTGTTGCGGTGGATTAAGT
GCCTATATAGGCAGGGGCCCGGCGGAGAATACGAGGAGCTCAGACCATTGCGTGTTTGAA
CGCGGAATGTTTTACGTTGTTTTCCCCGCTCGATGTTTAGCACTCGCGCGCACGCTTACA
CGCGGCGCTCGTGAGGGTAACCTGATTCAAGTGATGCTTTTAGGTTTGTTAGGTTGGGGG
GTAAGTTTTTTCGTGTGGTTATGTTACATGTAACTTACAGGTTATAGCCAAAAATTCCTG
GCACCTGTTATACTTGAGGTTTATCGGGATGGTACATATACTTGTACGTAGCAGTTTTGT
TTGTCTTTCGTTTCGTCGTTTTTGCAGGGTGCAACACGTTGGCCATAACCGGCACAGGAG
CGAAACGGAGCTTAGACTTTGCTGTTAGACAGCGTAGCTTCAAGCCGTTGCCGTCGGGTG
GTATGCTACGTATAATGTATACGTGTTGCGTGGTACAGGGCAAGACGGGTTTTCGCTGTG
CTTTTGGCGATAGTGTTACCAGCAGGTACCAGGTAGTGGAGCAAAGCATCGTTCGCCGAG
TGAGCCGCACTCGTATATGCAGAGTACCACTATTATTGTTGTTATAATACTGCTGTCACT
GCCATGGTGTCTCTATTCTGTTTGTAGTGTGACATTGGCGAGTTACGTCCTGAATCTTCC
CGGTGTTGTTACGTGGTGATATTAGCGTATACCGGTATTGACCACTGGCGGCAGGGGCGG
AGATCGCAGCGGAGAGCTGGTGGCGATGTGGTGCAATCTTTGTAGACCCGTGACGAAAAG
TTAGGTTAGCCAACCGTATGCATGCTGTATGCATGGATTCCGTTGATGAGATACACGAAG
CGTAGTGCTAACCTGCACAGCCTGCATAATCTCAACGTGCTATATGTATAAGACCTAAGA
TCATCGGCGCGCAATGAGTGTTATTGGGTGCGTCAAGACGCTGCTCAAGACTGTTTTCGC
CGGTGTGCCTGCCGTTGGTTTAGCCTGTCTATGGTTCGATGGTTGGCGTGGCCGCTATAA
GTTTGGTACCCACCCCGTCGTGTGTTATGTCCCGTCCTTCTGCGGTGCTGTGGTGTGGTA
GTCCTCTCTCTTGCGCTATGCACGCTAAATATATTGGGTGTTGTTGGTTTGGAGTTTAAG
ATGTGCGGTGTTGGCGGCGTGGTACAACAAGCAGTATGGCCGGTATTGAGGGGTCGCGGA
CTGTAACGTATCATGTGAAAATATGTTGTTATTAATAGTTGTTGTGAATTATTGGCGACA
CATTATCATAGTGAGCTGATCATAGTACCGCGGAGTATAGTAATGTCATAGACTTTTATA
GACTAGGCATGTACCGGGGAGGGGAGGGGTAGACACCGGTGCCTCTGCGCCTGCCTGTGA
CTGCGGCTTGTCCAGAAGGCCGTTGAGTGCAAATACTCCTGCGAGTTGAGAACTGGAGGA
GAGTAAAAGTGAGGCGAATACAACAAAAACACCGCACGTACGTACGTATATGTATATGCG
TACGAGCTATGATATATATTCGAAGTATTACTATATATACGAAGTCTACTCCTAACTTAT
AGTTCTTCTTGTCTGTCTACTTGTTGTGGGTGTGTAAGCGTGTATTTATGTGTGTATATC
CCCGCCGTTGGTGGCGCAAGATGGAAGAGATGGAAACATGTAAACCTACCGCTTTTTGTG
TAGACTAGATTATACTTTTTGAGACATTATGCATGCATGCATGCATGCATATACATGCGC
CGCGTTGATGGCTGCCTGACTGAGAGTGAACACGTCGATACGTTTGAGTGACTTGGTATA
TGCCAGGTACCAGATACGATACAGTCAACAGGC
>NODE_19_length_9873_cov_59.176122_g12_i0
GGGGAAAGCAAAGGCAGTACGAACTCGTCGTAGATCAAGGGGTACCTGGTAATAGTAGTA
CGTCGTAATGCATGCCATGCAATACCATCGTCGGTCGCAGTAACTTACTAATACTATTAA
GTAAGGCGTGCCACCTACTTCGAAGGACCAATGGTGCCTTACTACTGTAGTATAAGCATC
ATACTACTGTAGTAATATGACTGTACTGCTTGTAGTGCCATCATCAAATGAAAGTACGAG
TAGACTAAAAGCACCCAACAGCAGTGCCACCATCAAGAGAAGCGTCCCCGCAATCTGCAC
AGGAGCAGTAACCTCTAGTTATCTGCGGCAGCATAGATTCAGATACTGTATGTACGACAT
GAACGTACTTAACCAGGTTCGAGCGCGAACTCGTAGCTTGGCGGTTGACCGCGTCAAATC
AGTATAAGCCAGCTCGCTGGCACTGCACTGCTGTTGCATTGGTATTTATCGATATTTTAT
AAAAATTAAAAAAAGTACGCGGCACTTGATCCCTTTCGACATTACTACAGTAATTATAGG
CACAACAAGGAAGAGCCGAAACAAAAACCAACAGCTTGTACTGCTTGCCGTAGGTTCGAT
GGCAAAACAGCACCTACTCGGCGAAATATCTCACGAACCACTCAATACTTGAGTACACCC
AGCCATCCAGTCCTTGAGCGTGCTTCTTCGGGGTGCGCCGCTCCTGACTATAAAAAGAAA
ATACTTCGACCGAACGGCTCCCGTGCTTCACCCAACCAACCCCACATTCCTCCCGCCCGT
GTCGCTATACGGCCCCGCAGCCGCGTCACAATTACCATTCCAACATGGCATCGATCGATG
CCCTCCCACTATCTCGACAGCTCAAAGTCGACATCTCCCTACGGCAAGCACGCTGGAGCA
CGTGGTTCGTTCAGTGGCCTACCTTACCCCCTACAGAACCAAGAAGCGAGCGCCAACAAA
TACATAATCCGACCCACAATACATGAAATACGAGGGTGCACACAGCAACACCAACCAGTC
CATCAACCACTCCATCGCAATTCACAGCTGACAGCACGAACGTTGGCAATGCTGCCAGCG
ACAGCGAGGGGGGAAAGGGCAAATACCAAGCAAATACGTTCAGTCGTACACACACCGTTC
GAAAGAAAAGACGGTTCGTCACTACAATCACTACTACTGTAGTCGTTGAGTCGATACCGT
CCAGACCCCAGGATTTATATCCGCGGTTGCACTCACACTTAGGCTAAGCAATAACCAATA
ACCAATAAGCAATCATCACTACACACACGCCACCCTCGCTTGCAGTTGAAACACCCTATG
ATAGGGGTATGGCCAGCACTGCAAGCACTTCTTGGAAAACAAAAACGTCATCGCGCAGCA
ACAAAACGCGCGACGACTACCCCAAACCTTCAACTCCAAAAACATGGATGCTGCAACAGT
ACTGTACTGCTATGTATCCCTGGAGTGGTGCTAGCAACCGCCGCTATGTGCGCCTCTATG
TCCCGTCAGCAGTCCTCGAAGCCGTGATCCGATGCGTAAGACAACACCGCAAACGAGGCA
GCCCAGACGGCGACATCCCTAAATCGGCACTTCCAGAACGCCGCCCTCCTCTCAGCTACA
CCAGCTTCCCGTCTCGCCTGAGTGAGCGCTCTCTCGACCGATGCATCAACCGAAAACGCG
ATGGACGGGTGCTGAGCAGTCAGCGCCTGTGCACCGCTGGTCACGGTTGGAGGGGCGGTA
GGCGGGGGTACAGACGTAGGGTTGAACATGCGCGGCGGGGGTGCCGGCGCGCGCACAGCC
GGCGCGGCAACAACGAGCTCGTTCTCTGGTGACGCATCTGGTGCCATCAACGGAGGCGGC
GGCGTTCCCCGGCCGTGTTCGTCTTCCATCTCGTTCTCCTTGTGGTCGTTGTGCTCCTTG
TGCTCCTCCACTGTCGATGGCGGCAGTCGTGGCAGAGTCTCTTGGGCTGCGGCAGTCCCG
TTGTCGTCCACTGCGGGCACCGGAGAGACTCGAGCTGAGTCAAGCGAGTCAAGGTCATTG
CTAACGCTTCCCGGCGCGGGGGGGTTCGCCACGGCGGGCAGAGCTGCGGGCCTACCCATA
GCCTGCGCGCTGAATGCACCCGTCATCATGCCAGGAGCAGAGGTCCTCCGATTGCGAAGC
CCGGAGTTGGCCAAAGGTTCCGCTGACCTAGCGGCTTGCATGCCCTTTCTGCGGTTGGCC
TTGCGCTCTTCCCTCTGCTTCCGCAGGAACTCCGCTCGCTCGGCCTTAGAGATGCCGTCC
TCAACAAGAGGCCCTGTCGTCCTGCCCTTTGGTGCATTCGCCTGCGCGATTTCTATGGCG
CTGCGTCCGTGGGCAGGGTTGGAGGTAGTAGAGGTAGTAGAGGTAGTAGCACCGTTGCCA
CCGTTAGCGCCGTTGGACACCATGGAACCCATCGGAGCCGTCGAACCCATCGGCGGAGGC
GAAGTAGCCATCGGTGGGGGAGACATGGATGTCTCTGTTGGCGGTGGTGGTAGCCCGGCC
GTATCGTTCGCCACTTCCATAGCACCACGACCGTCCTCCTGCGGAGGCCCAGTTGCCCTG
TCTTTGTCTTGTACATCGGTGCGCAACCCGACCGCCTCCACGCCTGGAGAAGCCACTGGA
CAAGAGTCCATGCTCACCATGCTCACCACCGAAGACACTGCCCCGTCTTGGTCACTCGAC
GCACTCGGTGCACTATCCGACGCTAGTGACTCCGTCACCAAAACCACCTCCTCCGTCAAG
CCCAGGAGGCAGTCAGCCTCTTCCTGCTGCGGCTGTGGCTGCTCCTGATGCTGTTGCTGC
TGCTGTTGCTGGTGGTGGTGGTGGTGAGGGTTAGACACCGGTGGCGATGCCCCCATAGAC
TGGTCAACCTCCATGTTCACCCCTTCAGCTTCTCCCACGTGCACTGCTTCTGATACTGCT
GCTGATACCTCCGGGTAATTTTGGACGATGTCGATACAACCATGTGCGCCCGGCGGCGGT
GCCGCCGTGTCCTGGACAGCAGTAGCATCTTCGACAGCAGCAGCCGCATGTTGGGCAGCA
GTAGGATAGTCTTGGACAGCAGAAGGAGCAACAGCATAACCTTGGTCGTCCTCCAGTTTT
CGTTCTTCGTAACCTGCGCCAGGGCCTGCCGAAGACATCCCCGTCGGAGGCATGCTCGTT
ATTTCCGTACTCACGTCGTGGACCTGGGCCTGAGCTGGCCGCGCGTAAAGCAAGCGAAGC
GTCGCCTGAGCCTTCATTGCCATGTCGTCCATCTCCCTCCTGGCATCAGAGAGTGCCAGC
AGAGACGAAGAAGGCTCTTCCGCAAGCTCACGCGCTACCCGTTCCGCTTCTTGTTCCACC
ATCCTCTGGATCTCGTCGGAGGAGAGGTCCTGTCGCACGCGCAGCCCTTGCTGCTCTTGC
TTCTCTTGCTGCTCTTGCTCCTCGCCAACGCGACTCACTGCAGACGCCGATGACGGCCGA
CGGCTCCGCCCCCTGGCGCTCTGCGGTTGTTCCGTGGTGGCCTGCGAGGCGTTCTCCAGC
GTTGGCTTCTGAAGGTGATGGCCACGAGCGTGGTTCCGCTCCTGGGTGCGCTTGCGGAGG
GCCTCGTTGCTCATCGCGAGATAGAATTGGCCCCACCTCCTGAAGGCCATCATCATCAGC
CGCTCCTTCCTAAGGGTTTCGTTGAGGGTTGCCACGTTCTCCTGGGCTTGGCGAAGGGCC
ACCTGAGACACCTCCTCATCTTGCTCTGGCGTGACGGAGGGCTTGATACCGGCAGACATG
AGTGTGGCCAAGATGCAAGTCGCCTCGTCGAGTGCCTCAACTCCCTGAACAAACAAACAA
CAAAACATACTTACATCAGTCATATACGAATATAGCAATGAAACATTGTAACTTCGTACT
TCAAGTCAGAAATACCAGCACTGCATTATTGTACCAGAATAGTGTACCAAACGGTCTACA
TTACTGTTTCAGGGTACTAGTGCTATTACTGCTGCACTACTACAGTAGTGCACTACTGTC
TGTCTGTCTGTCTGTCTGTCTTTTGATCCATGCTTTTGTCGAGGAGTGCGCGGTGCAGTT
TGGGATAATTCACGACAAAATTAGGTTTCGTGTGGACACAGTAGTGCAGCACGCCCACAA
GAGCACAAGCACGAGCAGCAGTAGCAGCAGCAGCAGCAGCAGGAATGAACAAAGAAAAGG
GGGGGGGGGGGTCTCATGTGCACGCAGTTCGGTACGATGGGATGACGTTCGAGTGGGCCG
TGACAAAGGGAGAACAAATTATATAATAGCTCATGCACTTCGTATTGTACTTGACGCTGT
ACTGCGGGCCTGGTAGTACTTAATACTGATGCCCACTACTGTAGTAGCCCATGTTACTCG
TACATAATCGTATGGAGCTGCAAGCAAGGGCGCTGTACTGAGCACAATGTCCGTACGCAA
TGATACCCGTACTGTACGCAACGATACACACCTGTACCTCATACCAGGTATACCTGTACT
GTACGGAAGGCGATAGACTAGTAAAATATAGTATAAAGTACCTGGTATATCAGTAGGGTC
AAGACCAATGTGATTTTGTACTGAAAAATAGTCCATTTTCACCACCAAACCATGACGCCA
TTGGACGACAAGAGGTATACGTACACTACTGCACTCAACTATAAATATCAATACTGTACG
TGCGAATCATACCCGTTGAGTAGAAGTCAGGCACGCCCGCTTGGCGCATAAGTCAGAAGC
CTGACCCAACAGCGGGGTGACCTTGCAAGCCGCCTCTTGGCCGATAGCAGAGTTTAAGCT
CGTCATGTTCTTCAAGTACGAGTGCTTGAGCATGTCGAGAATCTTCATCGTGAGCTGCAG
CTCTTGGCTAGCAGCTTGCTGCTCGTTGATCACTACCATCACCTCGTCCGTGCTGCACCC
GAGCGCAGCCTCCACCTTCAGCAAGACAGCCACCGCCTTCATAGCTTCCGACCCCTCCGA
CCCCGCTGCGTCCAAGAGTGCTGTGTGGGAGGGTCCACATGTGCCATTAGATGTACCACC
GCTGCCATTCGCCGCAGGTTGGTCGATGACGCTGCTGTTAGATCGCACGACTGCCGCTCC
CGCCGCCGTGTCGCATAGGCTGCCGTTGCTAATGCCGTTGCTAGCTTCCCCAAGACCACG
GGCTGCCTCCCCTAGCTCCGCTAGCCACCCGGTAGCAGTAGACGCGTCCATGTGCAACGA
GCTGGATTTCCGGTGCATGGTTTTCCTTCTGTCGTGCATGGCAGGGTCCCTAGCCTCTCC
CGCGCCCTCGTTGGCGCCCTCCTCAACAAATCGGGTCAAGGAGTCGTAGCGGTCCTGCAG
CCTAGCCTCTTCCCTGCGGTGCTTCTCCGAGTCGCTCGCCCTCATCTGCTGGACTTCCAG
AAGCTCGTGCTTCAGCGAGTCCATCGCCACCTGGAGCGTGGCAACCTGTTCGCGAGCCTC
GGCCACTTCGTCCGCTGGGAACATCTGGCTCAACGTGGTGGCATTGGAGGATGTTCTAGT
CAAAGCCTCCTCCTTAAGCTGCCGGATCTCCTTCAGGTGGACATCCCGTTGTTCGAACAT
CTCATGAGATAGGGTCTTCAGCTCGTGCACCTTGTGCGCCACCCTGTCTCCATCGCATTC
CAGCATCACCGACAAATCTTCCAAAGTCTTGACGGCCTTCGCTGCACCGCTCTTGGCGTC
CGAGCTTTCTGCGAGTTGAATTTGTGCGAGTTGGAGGCGGTGGCCAAGGCTCTTGACGCC
GTTCACTATCCAGCTAGATCCCGATTCAAGCTCCATCTCACCCTCTGCAGCAACCTGCTC
CAAGACTTGTGCGGTGCGTTGAAGTGATTGCTCCGCAGTGGATACCCGGGTCTTGAGGTG
CGTGATCTCATCGCCGATGCTGACGAAAGATACGTCCGCTTCCCCCTTGCCGCCACACCC
GACCAAGGAGGCGATGTCCTCCAGCCGAGATGCAAGTGTCGCCCGTGACTCATTCGCTCG
CTGCACAGATTCCGCCATCTCCGCCTTCCCATCGCGCACCAACCGGAGCGCCTCCTCTAG
CTCTTCGACCTCGCCTCGAGCCTCGTCTACTTGCCTTGTCACCGCTGATAGAGACTCCCT
CAACTGTTCCTTCTCGCTCTCCAAGTTCACAGCGATAGCCTCCAGCTCTACCACCCTCGC
AATCGCACCCTGGCCATCGCGGGCCCTGTTGGCGGCTGCCGCCACTTCTCCTGCGGTAGA
AGCCTCAGACTCCCTCAACGCCTCCCGCGTGGCAGATAGCTCCTTCTCGGCCTCTTCCAA
CCGGAATTCCAAGTCCCTGGCCTGGGCCTTCATTGACGCGATCGCTTCAGCCGAAGCAGC
CAACTTATGGGCGGTGGTGGCAGCAACCTCGAGGTTTCTCTCGTCCATTTCCGACAGCTG
CGCGCGCAGCTGCAGCACTTCGTCCTCAGACCGGCGCCACAGGGTAGCATTAACGGTGTT
GGCCTGTAGGACGTCCACCTTAGACGTCAGGTCACTGTTCGCATCGCGAAGGCTCGCCGC
CGCGCTCTCCGCATCGGCCAGTTGCTGCTGCAACTCCAACATTTGCTCGACTTGCGCTTC
GCTCTCCTTTGCCGCCTTCTTGTAGTGGGAAGCCTGTCTCCGGAGTGTGGCGCACTGCCC
GGTGAGCTCTTTAACCTGCTTCTGGATCGCCACTTTCTCCCTGGCCATGGCGCTCAGCTG
CCCTTCGAAGGATTCCAGCGTGTACCTCAGCTCAAGCTCCATGGCCTCCGCGTGTGCCTG
CAACTGTTCTGCCTCAGCGATGCTCACGGTGGCGGCGGCAGGCGCTACCGGTGCAGGAGC
TGCCGGTGCAGATGCAGTAGCCCAGCTCTCGCCACCGTTAGAGGCGCTGTGCTCGCGACC
TGCCGATCCGAAAAGGACATCCGCGCACTGGGAATTCGCCGCACCAGCTGCCGCCGCCGC
TGCTGCCTCTTCGGTGACCCTTGCAAGTGCCGCTGTCCTCTCGTCGAGCTCAGCACGCGT
AGCCAAGAGGCTCCTCTCTAGCTCGCCTTCCCTCTTGTTCGAACTTTGTAACGCTCCGCG
TTGCTCCTCGCTGAGCCCTTCCATCTCCTTCACATACGCCGTCACATCTGCCAACCTCGC
CTCAAGAGCAACCACCGCCTCCGACAGCCTAGAAGCCTGCTGCAACGACTGCTCCCGGGC
TTGCTCTGCGGCGGTCGACCTCGCTTCCGCCTTGAGGACATCTTCCCGAGCCTCCGCGAG
TGCTTGCATGGCAGTCTTCGCCGCGTCCTCGGCTGCCACAAGGGTGCCACCGGTTTGCGC
GGCTCTCATGCCGATTTCCTCCATGTCTGCCTCCTTCCCAGCGAGGCTCTGCCGGAGAGC
GTCCAGCAGCGCCTCGGCGTCTACCCTTGCCTTGTCCGCCCTTGCAGCAGACGCTTCAGC
CGCCAGGCAGGCCTCGTTCCAGTTTGCCGCATCTTGTCTAGCGGAAGCCGCGGCTGCTTC
GGCCCTGTCCAAATCTTCGCGCAACGCTTCCCCTCTCGCGGCGCTCTCCCCAGCAGACAA
AGCTTCTGTCTTAGCTTTCACCAGTTCCAGCCGTAACTCTCGAGCCTCCTCGGCGTACTC
CTGTGCAGCAGATGCAGCGGTGTTCGCCATCTCCAGCTCCTCGCGCAGCTCTTCTATCTC
CAAGGCACTCTCCTGCGCAGCCGATGCGGCTGCAGCTGCGGTTGCGGCTGCCTGCTTCAG
TTCCTCGCGCAGCTGTACAGCCTCCGCGGCACTCTCCTGAGCTGCCGATGCAGCTGCCTT
CACCATCTCCAGCTCCTCCCGCAGCTGGGCAGCCTCCACGCCAGCCTCTCGTGCGGCAGA
TGAGGTGGTGTTCGACATCTCCACCAGTTCCTGGCGCAACTCTTGAACCTCCTTTGCGTA
CTTCTCCCCAGTCGATACCGTAGCGTTTACCCTCTCCAGTTCCCCACGCAGCTCATCTAC
TTGCGAGGCGTACCCCTGCCCGGCGGATGCCTCCGCGCTAACTCTTCCTAGCTCCTCCCT
TAGCTTGTGCGCCTTAACGGAGTACTCTTCCATGCCGGCTGCTGCTGCCGCGGCAGAATT
TTCTAGGTCTTGCTGCAGCTTCGCCACTTGTTCCATTGCCTTCAGAGAAGTCTTGGACAG
TCCATCTATCTCGTCCTGCGCGTCGCTAATAGCCACATTTCGCTCTTCCACTTCGGAGCG
GGCGGCTTGCAAGGCGCTCTCGAGCTCAACCGTCCTCTGTAAAGACGCCTGCAGGTTCAC
CTCTTGCCTGGTTGTTAGCGCCTTAACTTGCTCCACGTTTGCACCAGCCGCCGCGATCTC
TTCGCGGTACCCATCCGCAGCCTGTTCCAGCCCACCGACTTGCTGCAGCGACGTCTCTAG
ATCTCTCTCCACTTCAAACGAGCGCGCCTGTGTTTGCTCGAGCAGTCTCTGCAGCTCCGC
CAATCTCTCCGAGTGCTGTCTCAAACTGCTTTCAGCGTCAAGTCTGGCTTGTGCTTCGCG
CCTTCCATCCTCCTGCGAGGCCTCACAACCAGCAAGTGCTTGGGCAAGGCTATTCTGCAA
ACTAACCGTCTCCTCCCGCGCGAGCTTGAGGTCGTCCAGCGCACCCCCCAGTCTTTCCTC
CGCCATGGTCGCATCCCCCACCGCTTTGCATCTGGCCTCTTCCTTCAAAGTCGCATTGGC
ATCTGCCGTTGCGCACGCCTCCTTCAAGAAAGACCCTTCTTCCAGGGCCTGTCGTAAGTC
ATTCGCTTGTTTAGCAACAGCCTCCCGGAGCTCACCCTGCTTCAAGAGGGCGGCAGAATC
TCGAGCTGCAGCCTCGGCTCGCACCGTCGAGAGGAGGTCTCTCGCAGCCGCTTCTTGCTC
CTCTGCTTGTTGTCTTGCCAAGTCGGATTTGGCGACCGCATCCCGAGAAGCAGCAAGGGC
GGTCTCCGTTTCCGCGACGGATGACTTCAGTTCCAGCAACTGTCTCAGAATGGTGGCGTG
CTGATGGTGCTCGTCCACGTTTTGGTCACCCCCGTCTCCGTCATCACCATTGGCAACGTC
TCCATCGCCACTGCCTTTGCTTCTGTCCTTGAAATCTTTGTCCACGACGTTATAAACCTC
GTCAAGCCTTCTCTTGGAGATGTTATTAGAATCCGTTGCGACCTCCAGTCTGGCCTCTGC
TTCATCAACCTTGTCTTGGAATAGTAAGTACGTCTCGCCCTTTTTGATGACATCCATCTG
GTTCTCAAGCTCTCGAGCGAGCGAGTACCACCGCCCCTCGTCATCCGCAAGCTTTTCATT
CGACTGAGTAAGCTTTGCAACGCGCTCTTCGAGATCGCTGTTGCTTGCCTTGAACTCCAG
AACCTGTTTGGTGAGGTGCCTGAGATCGTTTTCTTTCTCAGCCAACGCCTCTCCCGCTTG
CACGTACTTGTCCATGATCTCCATCATCATCTCCTGAGGTCCATTGGAATCAGCTCCCAC
AAAACCATCCTCCTCTGCTTCATCCGAATCATCCATGTCTCCGCTGCGCGTCTGTACCGG
GGAGCTTGTGGAAACAAGGTTGGAGTGGCGGAATCCTTGCCAAGCAAGCGACGTCTTCGT
CGCCGACATGCTCCGACACTCTAGCCGCCACCGCACAAACCCTGCACCAGGTACGTTTTA
CGTACGAGTACTCTGCAGATTCGGTCTTTATGTTCAGAAAAAACAGTTCAGGGGTCTGAA
CGATACAGGCGTGGGCCAACCTCGATTGTGGCTTTATTCACGCAAGAGGCTACGCTGCGC
CCGGCATTTACCCCGCCCCGAGCGTTCCTGCAGGGAAGCGCGGTGGTCGTGCTCCAAACG
GGGCTTCCCTCTAGTCTTCCCGCATGAGTATTG
>NODE_20_length_9835_cov_14.554907_g13_i0
GGCATTTTCGTATTTTATGAGTATTTGCAAAACGCTTACCCGGCCTAACCCGGGTTCCCT
TGGCACTTGCGGTAGGGTGCATCACATGCGCCTCCCGACAATCGCGAGTTACAAGCATTC
ACCCATCATCATGAAAAACATGCAGCGGCATGTTCTCAACCGCAACAAATTGCCCACCAA
AGCCATACATCGCACACCAAGTGTGTCTTGCCTGCGGGTGTGGGCCCCTTCAAACACAAC
TGTATCTGCAGCCTAAAAGGCTCTAGTTCCCCAAAGCAATGACAACTTTACAGGTTTCCG
GAGGGTTTCCGTTCGACTCGTAAGACCCAAAGCTTTCCTCCGCAAAAGCGCAAGGAAAGC
TCCACAGCAAAAACAAACCGATATAAGTGAGAAAAATCTTGCACCACACACATACTCGTG
CGGCCGCTACCGCAGGAATCCGGGTTTCACATCGGAGTTGTAGTGTTTCATCCATACATT
ACCCGCGCTCTCTCGGCGAAAAAAAACGAAGCTGTGTAGCGTCTCTTCATTGCACAAAAC
TTTCAGCGATGTCTGTTGACGCGATAATTGAATCATGAGCGCCTGCCCGTATCGGGAGTG
GGGGGTGGAGGCGGTGTGATGGAATTAAGACCGTTGTGTGGCATGCGTTGTGAGTGTTTC
TGGGTCTATAAAACAACCAGCGGGTGACTCGGCAAGACGAGACAACCCGCAAAAATCAAA
ACATCAACCATACATAAAAACTGAGATCAATAACCTCGACGAACAAAAAAGTATCCACAC
TCGTCCAAAAATCACACACGTACGTAACCCACATCCTCGAAACCCACCCCTCTCCGCCTC
AACCTGCGAATCCACAAAAACAGGATGAGAGCGCACAAAAACAAAAACCGAATATGTGCC
ACTAGCTCATGTTCATCTACACCTCGTGGGCCACCTTTCTCCCCGATCCCCTTCACAAGT
AACCATACAAAACCCCCAACCAACTGTTTTCTCTGTCAGCCTGCGCCCCCAGCCCATACA
ACAACCCTTGCGTTCGACAATCAATATCAAAACCCCGAGCCCCTTCCCGCCCCCGCCCCC
GCCCCCGCCCCTGCGTTCGCGCCGCCATTTTGGCTGGAGGGGGCGGCCCCACCCGCCATT
GACGCTTCCGCTTCAGCCCCCGGCATGGCGTCGGGTGCAGATGGCGGAGGGCCGGCTGCC
CCATGGTGTCCACCCGCAGTGCCCACCCAAAGAGTGGCAAACTTTCTGGGCACGTGCTTG
ACCAGGTCGGTGGGTGTGAGAGGGGCAAGCGCTCTCCCAGCTGAAGCCGACGTGGCCGGA
GTTCTCGCAGCCCGGCGCCTGCCCATCCGCTTTTCGTCCGACAGTCTTGTTGAGGCATCA
ACGCCCTCAGTTACGCGCGCCACAGCCCCCAGCGCGCCGGCCACGGGTGCCGCAACCGCG
CCTACGATCCCCTTCGCCATGCCCGCGATGAAGCCGGCAAACCCCTCTTCTTTCGCGCCC
TCCGCAGGGAGGTCTATCAACCCCGTAATCCCCGCCTTCATGCTCTCGTAGAAAACCTTT
CCACCCTGCTTCACCCCGTGCTCGAGGTCCTTGACCTCTCCCTGCCTTTCCCCGTCGTCT
CCGCTCCCCATCCCCGCTTCGTGTTCCGCGATGGCTGTGCCACTGAGACCGCGTATCATG
GCTTCCAAAGACCCCGTTATCTTGGCAGCGCTGCCGAACGTGCCGCCCACAAGCCCCTTC
ACCAGGACCTTAGCGCCCGCGCCCATAGTGTGCGCATCTCCGGTCATCTCTGCCTTGGTC
TTGTGAAAGAACTGGACCACGCTGTCTCCAAGCTTGCCAACGAGGGACAACGGATCGCCC
AGAAGCTCCATCGACCCCACGACCTTGTACCCCTGGGCCACAGCCTGCTGAGTCAGAGCC
GACACCACCAGCCCCGACAAACCGCGAGCGCTCCCGCAGTAGTGCGTCACCACGAGCTCG
TCGAAAACGAAAGTAGGGTTGACATGGGCAATGCTGCTGCCGAGCACCGACAGAACGGTC
AGAAACCCGCCCCCAAGAACGGTCAGTCCTCCTGTTGTCGCCTCAGGGTCCTCGAGGGCC
ACGGCGTCCGGCGACAGTGCCCCCTGACCAACCAAAAGCTCAACACGAACCACGATGGTC
GAGTGTCGGAACGCCTCCAGGTACACCATGGACAGGTCGCGTTTTGCTGGCGTCGGAACC
GTGTGTCGTACGGTGGCCTTGGCGTTCTTGCGGCACATTTTGGCGAGAACCTCCTCGCTG
ATCAGCTCCGGAAGCAAGGACCCGGCCAGCCTAAGAAGGTGGAGGACGAACTCGACGTCG
ATGTTAGCCCGTGTTTCCTGAAGCTCCAAATCAAAGCTCTTGAGGTGCGGCATGCTCAGG
GTCGCCACTTCCCTCTCGTACAAAACCCGCACGAAGGGCACAGGCATTGCTGCGGACGAA
GAACCTTCTGCCCCTTCTCCCCCCCCCCCGCTCCAACCGCCGCTGGGGCCCCTGAGGTGG
CTATTGAAGCCGCTGTCCGACGGCTGGAACACGATGGGCATTCGAGTCCGCCGCCGCATG
TCGTCCACCTGCACGTGGAATATCTGCAGCTCCACGGCATTTCCACCGCTGCGTTTCGCC
ATCGTCACGCTGTCCACGTGAGCGGACATCACCTCTGATGGGCCCTCCACGGAGCACTCG
ACGACATTGAAACTAAACCCAGCCAACCGGACGCCGACATCTAGCTGGGTGTACAACCGC
TTCATCCTCGTCACGCTGTCCGCGTTAACCCCCTGGGCGTGGCTGTCGGACAGGCGTACG
TCGCCAAAGCTCAGCATGCGCGTGCGGCCCTCCACCCGCACCTCGGAAAACAGCCTCTTG
ACGCGCGTGCCGGTTGCCACCAGCGTGATAACGCTGCGAGTGATGCTTTCTTCTTCCAGG
GGGTCCCTCTCGCCGATCGTGTCCAAGTAGTACTCCTCGCTGTGCCTAGCCCCAGTGCTC
GACGAGACCAAGGCCGTCTCGAACGCCACCTCCACCGCCCGCGGCTTGTTGGGCTCCTGC
CACAGAAAGGCGTGCCACGATAACGGCGGAAGAATGTGCCACCCCATGCTCTTGTGCGCG
TCCACCTGGCGATACGCCAGCGTTTCTGCACTCGATCGGTTCTCCACGCGAAAAGGAGGG
AACTGCCCCGCCGTCGTAAGCGTAAGAAACACTGTTGCCCGCTGGAGAGACACGAACGCC
GCCGCGAGGTGCCGCCGCCCGCGCGAGTCCACCACCCACAAGTGCGTCTCGCCCATCTCC
TCCGCTAGCACCGGCCGAGACAACCCCGCGGCCAGCGCAGTTCCGAACTCGCCACCCCCG
CCAACGTCGCCTCCGTCGTCGCCGCCATCGTTTTCCCCACCACCACTGTCTGCAGTCGCC
CGCACCAGCACGCATTTACGGTGGTCGTCTGCGTCCCCGCCAATCCCCAGGACGCTACCG
CCACCGCCGCGGCTGCGACCAGTAGCAGCGGCGAGGCCCTTGACCAGCTGATCGGCCGCG
TTAAACGCGTAGACGATCACAGCCGCGGAGGTCGGAACCGCCTGCGCAAGGTGCTCAGTG
CCACCAACAGCGTCGGCGAAGATGGAGGCGGTGGGGGAAGTAGGAGGGAGTCCGGTCTCC
CTTGCCCCGCTCCCTCCTTCAGCCGAGGCACCTGCTATCCCGGCTGACATGAATCGTCGA
TGGTCGCTGAATCGAAGGAGGGGTTCCTCTCGGCGGGGCGGAGCAGCTGGAGGGATGCAT
TTGCTCAGGCGCGCAACTGTCCCCGCCTTGGGCGACATAACCGTGGGCATCACCTCCAAC
GGAATCCCGAGGAAATTTCGCACTATCAGCCGTGGGTAGAGCGTCACAACGCGCGTGCGG
TGGAAATGCCCGGTAAGTGCCGACACTGACACCCCTAGTGTCGCCCCGGAAGTGTCGAGA
GGCCCTGCCGTCTTCGCCGCCTCCACGTTGAACTTCCGGCTCCACCTCCTGCCAACCCGA
TCGAACGGCACCGGTATCTGTGACAATGGACCGTCCTTCTCGATATCCCACAGGGCCGAG
ATACGCTGGAGGCTCCCCTTCTGTTCGCTCGATCTCCCAACGCCGTGAGCACCACCACCG
CCGCCGCCGCCGCCGGATACACCGCCCCCGCCTCCGCTGCCTTTCCAAGCCGCTGCCTCT
TCTCCTCCCGTCCACGCCCTAGGGCGACCGCCCGCGCCTGCTCTACCGACCGCCGAGGCA
ACAGCTACTGCATCTGTCGTCGACATCCCGCGGCGGCGGAGCCCGACAAAGTCGTGCTCG
GAACAGCACTCCCCGGGCTCACCCCCCGCAATGCTGGCAGCCCCGACATCAACGTCGCTA
CCGCTGCCGGCCGCAAGGTCCTGCAGGGACTGGAAGGAGCGCGAGCCAGCGGAGGATCTG
AGAGAAGACAGGGATCTGACGTGGGAGGAAAGCACTGACGCCGCGAAGTCGTCCATGGCC
TCGCCGCCTGCGATGATGGCCGCTGAGTCCGACACGACAGTGGAAGAGCGCGACCACGTG
GAACAAGGTACGCTGATCTCCCTTTCCCGTCTCGCCCACGTGTGTGTGCTCCACGCCTGC
CCCCCCCCGCGGGTGCCGCCGTCACCACCATCGACGACACCGCCGCGGGGGTCGCTGCTG
TTGACGCCAATGTGTAGCGGTGGGAGCAAAGGCCGCGGGGAACGAGCGGCTGCCGCGAGG
GGGCGGGCGACGTGCACGAGAACGAAGTAGCCGCGCTTGGCCCACTTGCACCCTTTGGCA
CCGTTGCCGCCGAGCCAGACTAACCCTGTCGCACACCTCTTGCGGTACACCTTGTACACG
TAGGGGATTCTGTACTGCGCCCCGGCGACCTCAACGCCTTCCCACAATGAAAACCCCGAG
GCCGCGAGCCACAACGGGACGGACTGAGCACGGCCGTCGAAAATCACCAGCACCACCGAG
TCCTGCATCAGGGAGAGTCTCCACAGGCGTGATCCGCCCGCCCGCTTGTCTCCCTGCGCT
GTCTGGACACAGGTTAGACGGAGACCCTGCAGCTCCGACGGGAGTGACGGTATCGTGTAC
TCGCGGTCCACGTAGGGGCGGTCTCCCGGGCCAAAGTCAGGAAGTATGCGATATCGTCGC
CGGCACACGATACTCTCCGTCACGTCTCTATCCACCAGGGCGTCGCGAACATCCGCTTCC
TCGCCCCACGCTGCGGTGGGGGCCGTCCCCGCCACCCCCGCAGCCCTCGCCCTCGCCCCA
TTTAGGGGCGATCGCCACGGAACGGTAGGTGACATTGGTCGCGGCGGTGACCCGATCGGG
GGCGGCGGTAGCGGTCGCCGAGGCGGTACCGTGGTGAGCACGACGGTATAATTCGCCAGC
ATACCCCTTGGTGCGGGTCCATCCGGAGTCACGGCGGCCCCGCTCAAATCCGTCAAGGCC
TGGGCAAGATCTCGACCGTTGTCGCTGCCGCCAAGCTTGATCAAAGTCCTCGCGCGGAAG
AAGCGTCTGTGCACTTGTAGGGTCAGCCCTGGCTCCGACGTCACCACCTCGGCGTTCGGG
ATCTTTCGGAAACCCGCGTACTCCAGCCAAGACGGCAGCTTGTGGCGGGGAGTCCTGGAG
TCCACACAGACGTGCACGAGGGCGTCGCGGGTGACCCAGAAGGTCATAAACGCCTCCTTG
TCGGGAGCGGGTGGCTCCCTCCATGGCGTCAAAATCTGAACAGCTGACCGAGGGGAAGAT
GCTGCCTCCGCTATTGCCTCCGGGAAGGCCACAACGCGAACGGCGCAGTCGGTATACAGC
GGCGACCCCGGCCCGGGGCTCGTGGCACAGTGGTACAGGGACGACGAATCCGACTCCACC
TGTAGATCGCACACGCAAAGCCCGGCATCTTCAGCCCGCGCGGCTAAAGCGTACGGCATG
ACCTCCAGCGTTTGAGCCGGGCACCCCAGCATAACGGGCAAGCTCCTGCCGCCGAAGAAA
TCGAGGCTCTCCTCGTCACCCACGTAAGTCGCGTCTCGAAGTAGCAATCGCGAGACCTGA
GCACGAGCGCTCTCTTCAGCTGATGACACAGCGCTCCGCTGCTGTACGTCGCGACCCCCA
CGGAACGAGTGCTCTGCATTGCCGCCGGCATTGTTCGAGACTCTGCTCCGCAGGTCACCG
ACGTTGCGCCCATCGAAACGCCCACTATCGCCGCCACCGGTACCGCCACCGTCTGCGACA
TTCTTCTTCTCTGGGCTGCTGGACCGAATGCTGAACGTCGACTTCTGGGGATAGCTGGCG
CGGTAGTTAAGTGCCAGCCCAGTTTTGTTCACGATCCAGTAGGGCGCGTAGAAGGTGAGT
CGCCGGGCGGATGAGCGGGCCCACGATCGTACAGCCTTCATCTCTGGGCATTGTTGCCGA
CGCGATCGTCCCCCACGTGCCTCTTGGTCGTCGGGCGCTCCGAACCCCACTTCCGCCGCT
GCAGACCTTCCCCAGTCTTCCCGAGCAGCTCTGTGCCACGTGATGTCCTCAGGTTGCCTC
GAGTTGAAAGCACTTCGGCGGGTGTGATCGGTCGTCGAGATTATCAAGAAGTCCGACCAA
TGGTAGCAAGGTGGAGGCGGTACGTCCGTTGGAGGCTGCTTGGCGTCTGCTGGGTCTGGA
AGCCGCGCCCGTACGTAAAACGGGCGACTGTTGTCTACGCGTCCAACCTTCGCCTCTTGC
CCGCTCCCAACCAGACCTATCCACACGCTCTGAAGCCCGTGAATCACATCGTAGTCGTCG
CGATACGAGTCAAGCCAGGGTGCACGGTGATTGTGCCCCACGTCCGGGGTACGGTCTCCT
CCATTGCCCTCGGCGCCGATACCGCGGCCACCGGTGCCACCGCCAGCCCCGCGGTTGCCA
TTTCGACTCCTGCCGCCCCGACCACCACCGGCGACCCCATCTAAGCGCCCGGCATCTTCA
GCCCCGACGGAAGTCGGAAGGAAGAACAAATCCAGGGCCGGGTTGCGAGCAGCGGTCTTG
GTGGGAGGGGCCATCCTTCTCGCCCCCGTTCCCTGACTCGCAGCCACTGATGATGCCACA
GACTCCACGTCGCTCTCGCTGCTGTTGTCCCCATCCTTCCACCTCAACGATGCCTCGATC
TCGTCTGCTTCGAACGCGTTCGAAGCGTCGTCGGTGGCACCGCCGGGTCGACCACGGTTG
CTGCGCTCCCCTCCACCACCAGCAGAGACGGCGGGTGGTGCGGCCGCGGCGGCAGCTAGA
GGGGGCTGAAATACCTCCACTTCGATAGCGCAAGGTAGCGCATTGGTGAACAGGTAGGAG
GGCTGGACGATAAGCATCCAGTCCGCGCCGGAGGCCGGAGTTCGATGTAACGGTGAGGAC
AAGGGGGACTTCTTTGACCTGGCTCCCCCGCCGCTCTTTGACTCTGCCCCGGTGGTCTCG
GCGGCGTCATGCACACTTCGAGGCGGCGTCGACGCTGCACGTCGGTGGGGTGATTGTGGC
TGCGCGTCGGACCCATCTCGCACGGATTCAACGTCACCCCCGAAACCCCCCTCAGGGACC
AAGATACTGCCGGAACCAAACCTGAACGGTTCTCCCCTGGCCGCTGAGGCAGCGGCGGCG
GGTGTGGTTGCGGCCGCGCTTCCTGTCGAGGGTGCCGACGACATGCCACCACTAAACGAT
CCTCCATTATGTCTGGTTAGCCTCAAGCACACGGAGTTCCGCTCCATGTCGCCCGTGAGG
CGGAGAGCGTTCGGCACTGCCGGGTCCAGGAGGGCAGGCGACAGCCGGAGGGGACGGGAC
CACGCGTTGGTCGCGTCCCCGGCTATCCGCAGCCGCCAGGAAGCTAGCACGGAGAGCGGA
AGCGCCACGCGAGCCCCAGGGCCGAGAACCACGATGGTTTCACGTCCGTCCGCTCCAGAA
GCTGCCCGGTCTTCACGCGAATTCCCGATTGTCACACCTCTGGTCACCCTCGCCGTCGAG
ACCACCGCCGCTGCGGCTGCAGCCTCTGCCATGTCCACCTCCACATCAGAAGCAGACGCG
TTCTGCACGCAAACGTTCGTCCTAAGCTCGGCAATAAGCCCAGAGCCAGCCGTCGACGCG
TCTTCGCCACCGTCGTGCGTGCGGCTGCTACTACCACCGGTGTTGGCGGAAGCGTTCTTC
TCAAGAACGTCCACCACCAACGCGAGGCCCTTCCCACGGGAGGCGGCCCTAGAGCCTAGT
ACCCGCTCAGCGACGCCCCGCGAACTCTTGCTCGCTCTGCCGCCCGTTACCTGCGGCGCC
AGCTGGGAAAGCGGGTACGCGCAAGTGCCTCTGCCTCCGATTCTTACGCACGACAGCGCT
TCGAACCCCGGTACGAAGACGACAAGCTCCGCGGCGACTCCGTCTCCCCACTCCGTCCGG
GCAGGCAACAAACACTCAATCGATTGCCCCGCCGACACCTTCGTCAACCGAGAAAAGTCG
TCGCCACCGACAAAAGCCGCCGTACTTTCTGGCCGAGCCTCGCCGACGGTTCCAACACCA
GGGTCATCATCCCTCTCGCCCCCATCATCGGCGTACCCATCGCGGCCAGAAGGACTCCAT
CCATTCTCTTCGTTACCCTCCTCTCTTGGGCGAAGCAAGCCTTGGATCACTACGTCTACT
CCGAGAGCGTTACGAATGAGCAGGGTACCCCCGCCTCCCGCGCTCTGAGTCGCGCCGATC
ATGGGTTCTGTGTATCTGCCAGCCCAGTTCCGCGCGACGAGAGCGGCAACGACCTTGATA
TTTTCCACCAAGGCGGATGTGACATTCACCACAAGGTGTTCGGGCATCTCGACCCGGAGC
TCCGTAGTGATCTCCCCGATCTCACTGTGGCAGTCCACAAGCCCCACCCACGGCTCGATG
AAGTGTTCCCGGGCGTCCACCAGCGGGTTGTAGTAGGTACCACCGCCCCCTGCGCTTATC
CTCAGGGTAAGGCTATCCGGCCGGCCAAGCCAATCCCCGGGGTGCAGGTGCCGCAAGGCG
AGGCTGCCCGATGCGTGACTCAGATGTACCTCCGCTTTCACGCGAACCGCCTCCTCGGCA
GCACTGGGATCTACCACCCGGAAAGAGACGGTGCCCAGGTCAAACGCGGTCGTGTACTGA
TATTCGACGAGCGCGAGTTCGAGGCCCAGCTCTGCGGCTGTTGCCGCGGCTGCGTCTAGC
TGCGACCGGGAAGTGCCACCTGGTAACAGCTTGCTCCGCGACTTGGCACGACTCTTCCTC
CTCTCGTCTACCAGCGCGCGCACCGCCTGGGCTAGCGAACCCTTGCCGCCCGCGACAACC
TGAGGCCGAAGTGTCCAATGCGGGCATGCCGTTTCGCTTTCCCCGTTCCCGGAGTCGCCG
TCCGGAAGGAGTCCGTGCGGCGTCGGCGACCGCGAGGGGAGCGGCAACGTCGAAGTAGAA
AACGACCGCCGGGCGGCTGAGTTGTGGCTATCCCCGCCGAGTACACCACCGCTACCGCTC
CCGGGGGAAGCGAGACTGCGGATTTCTCGTTGGTCGAGGCTAGAACGGCGGAGGTGCGGG
GTGTCAGGGCTGTCGGCACCGACCAAGAGAAAGTAGTGGGCGCAACCCTTGCGCCATCCC
TCGTTGCACCCAAGGCGAACCTGACCCTTTGCGTAGCGTTTCCGCCACACCCCGAAGGGG
CCCTCCGTGGTGTGTACGACCCAGTCGGTGCCTTCGAAGTACAGCAGCCACACCGGCAGT
CGCGTCAGCCGCTTATCGTAGCAGACGTACACCACGGCAGGCCTGTCCAGCGTGAACGTC
AAGAAAGCGCGAACGCCGCTCAAACCCCTGTCCTTGCTGTTGGTCATGATGCCGC
>NODE_21_length_9782_cov_137.501081_g14_i0
CCGCCAGCGTGCGTCCGCTGACCCAAGACGATCGACAAGGGAACCTCAGCACGGTGACGC
CCTCTCCGCTACGACTTCAGCTCAGCGACGCCCTCTCCGCTCCGACGTCAGCTTCAGCTT
CGTACGAGTACCTGATCAGCAAGACCGTCGTCTCCACTCCGACTGCGGCACCCGTGAGAG
ACTACACCCGTTTACATTGCTGACCACTTGTGGGAGTTTCTCAAAAACTGGGAGCCCGCC
GGAGACAAGATGCCTCGCTCGGGGTCCAGGTCGAAAAAAGGCCGCGCGAAGGCTCGCCAA
GCGGCGACGACCTCCGACGCCCCGACAGCTTCAGCGACGACCAACTCGTTCGCCGCGTTG
GCCCCGCCAGCTGCGGCGGGAGATGGCGAGAAGGCGGACGAGGAGGAAGAAGAAGAGGAG
GAGGAAGAAACCGCAGGCGCTGCGGCAGGCACGACGGAACGCACAGCAGCAGCAGCCGCG
GGCATTCCTCCGACGACCAACTCTCCGACTCCTGGTGGCGCTGCTGGTGAAGAATCGAGC
CTCGCCGAGGACCTCCTGTCAGCGCCGAGCCACCTCGCCGCCAACGATCCGGTACGCATC
AAGATGGCCGCATACCTCGAGCAGTGCATGCTCACCGGCGCCACGCCGTGGCCGTGGGTG
ATGGAAATCGTCCTTCCGCCCACCAACGGGACACCTCTGGGGGGTCCTACCTCCAGGCAA
ATCGGAGAGCTCATAACGTCGATGGCCAACATCGAAAAGGCCATTGTATCGAAGCTAACG
GCGGTGGGCGGGCGAGGAAAGAGCGTCAGTTTCGACGCGTCGGCATACGGTTCGACGGAC
AAACGGGGCCGGTCCCCGGCGAGCGACGCGGGTAAGCGTCGCAAGCACAAGGTCGAGATC
ACACAACAGTGTGACTACCCCCCCTGCCGCCACCGAGAGTCCCACACTCGCTCAGAGTGT
CGCTTGGCTCAATCGCACGAGAAGCAGGGTTGGGTCCTCACGAAAAAACCGTGAAGGGGC
CCAGACCAGTTACCTCAAACTGGTTCCGGGAGTAGGCAGACTAGAGTCACCAAACCCGTG
GTAGAAACGATAGCGCGATCAGCTAGCGTAGCCGTGGCAAGTGTTGGTAGACCTAGTAGT
AAGAGGAGGGATAAGTGTAGTCGAGTAACGAGCACCACCCCTCTGGCGAATACCCGCGCG
AAACAAGTACATGCAGACAACCAGTCGAACACTGTAACAGACTTAGAAAATAAGCAGCAG
GTTCCGAGAGTTACAGCAGTACAGTGTGGAGTAGGACCACCCGTAGAAACAACAAGCAGA
GTCGAGAAGAGTAGTCAGCGTCAGAATGATACGTTTTCACCTTCCATGGTACCACAAGCT
TTGTATGTGTCTACAGTGTCCCTCAAATTAAAAGAGAAAATAAAACATCATCAAGGTTTT
TTATCATGCAGCGCTAATCAGGAAAAGCACTTCGATGCTTTCCACGCGTCTGCCATGAGT
GGGTATCCCAGATATCCCACAGCTCTCAACTCGACGTCAAAGCGCGTACGAGTAAACGCC
AGAGTCAATGATTATCCGGCGCACGATGTCACCATTGACACCGCGACCGACGTACCATGC
ATATCTGTTCACTTTGTACAGACACATCCCACAATGAAAGACACTGAAATTTTTGCAGTG
CCCCCGGGAGCGATCAACCTCAGCAGTGCTGATGGGTCGCCTCTCCAAATTTTAGGATAC
GTCCGCTTTCGACTCACATTAGGAGATATTACCCTACCAGTCGAAGCGCTCGTATTGCCC
TCCTTAGGGCCAGACATTATGCTACTCGATAACACCATCATGGGCGCCTTCGGAGGTGTC
CTCGACTGGAGTACAGAGCAATTGTCATTCAAAACCTCTCAAGTAACGATCAAAGCATCT
CATCGGAGAGTAGATTTTACAGCACACCCCGAGAACACTGCAACAGCTCAGTGCTCCGTG
GTCACTGTTAAAACTGGTATAAAACCAGTACCAGTCTTGTTACGACACAAATGCTGCATC
CCCCCTCAGAGTGAGATGGCAGTACAAGTAGAATCCGTGACAGAACCCACAGAAACCACT
GCTGCACTAATTGAACCACTCATCGTCACATTTGAGGACATTGAATCGTCCGCCGCACCG
GAAGCCTTCCAAAATATGGTAGTTGCTCGTACAGTGTGCCACTGGTCTGCTGCTGATAAA
ACAGCAGTAGTCCAGGTCGCGAACCCGTCCCACCAGTACGTATACTTGGAACGGCACACC
GTACTCGGACACATTGCGCCCGTATCAGTAGCCCTGAACAAAACGACCAGTGCAATTCAA
ACAGACAGCAAGACTACGGAATCGACACGCAACGAACTCCGTGCATCACTTACTCGCGCA
TTTGACCAAACCACGTTTACACCTGCAGAATGCGAACAAGTACTGACTTTATGCACGAAA
TATCGCAGCGTTTTTTCCTTGTCACCACAAGAGCTAGGTAGATGTACCCTAGCTGAAGCA
ACGTTTCCTCTTGAACCAGGAACACGGCCTGTAGATAGGACCCCGTACCGTGCAAACCCA
CGCGTACAGGAGACTATAGACAAGTGCGTGAACCAGATGGAAAAAGATGGAATCATTGAA
CAGCGCCCTAGCCCCTGGGGTTCCGCAGTAACTATTGTCGCAAAATCAGACGGCACTCCT
CGGTTCTGCGTGGACTACAGGTCGACCATAAATAAGAATCTGATCAAAAAGTCCTGGCCT
ATGCCTAACTTAGAAAGCCACCTGGACACGGTCGGAGGAGCACGTTATATAACTGTGTGT
GACGTACAGAATGCTTACCACCAGATACCAGTAGCAGAGAGCGAACAAGATAAAACTGCT
TTTGTCACGCAGAACGGGAAGTGGGTGTTTAAACGCCTACCCTTCGGTATAGCTAACGCG
CCGTTCCTGTTCTCGCGAATCATGTCACTAGCTTTTGCACATTTTGGTCCAAAGAGTGGG
CTCCTGGTTTACATGGACGACTGTATATGTTGTTCTGCCACCTGGACAGGCCACTTACAA
CTGCTAGAAAATATGTTCAAAGCCTTGCAAGCAGCCGGCCTCACCCTGAAACCATCGAAA
GTACAGTTTGGACCTCGAGAAGTAAAATACTTGGGACACATACTAACTGCCGACGGTATC
CGGATCGGTGAGGATCGCATAAAAGCTATAGTTGACTTGCCGACGCCTACAACTATCAAA
GAGTTACGGTCAGTACTAGGAATGGTTAACTTTGTACGCAAGTTTATACCTAACTTAGCC
GGCATCATAGCACCCCTGGTAGCCCTTACGAAAAAAGAGGCCATCAAAGAAGTCGCTAAA
CGTTGGAAACCAGAACACGATCAGGCGTACGCAACAGTGAAACAATTGCTCACTCAGGCG
CCCGTACTTCAATTTCCCGATTTTTCTAAAGACTTTGCGATACACGTCGACGCCTCGGAA
GCAGGCGCAGGAGCATTCCTCGCCCAGCAGAAAGGCGATGACCTCGTAATAATCGCATAC
TTTAGTCAACGCTTTAACGACAGCCAGCGCCACTACTCTGCTACGCTCAAAGAATGTTAT
GCTGTGGTCTTGGCCATACAGCACTGGAGACCATACTTATGGGGACGACATTTTGTGTGT
GTGACAGATCACGCGGCCCTGCGATACCTGTACTCAATGCAAGATACATCGAACATGTTA
ACACGCTGGGCAATAGCATTACAGTCTTTCGACTTCACAGTACAACACAAACCAGGTAAA
CTACACGTCGTACCGGACACGCTTTCACGAATGTTTGCGTTTGAACACCAGCAAGAAGTA
GCTGCGCCGTCCCTCGCGCCCATTTGCCGCAATGTACCAGATGACCCCAAGCTACAAACA
GCCCGTGCCCCCCGACCATATCAGATTTCCGCCGACAAACTGGATAACCTAGAACCAGTA
CGCAGCGATAGAGAGCTCTTTAGTGTGAAATCAGTATTCGTGAGCGCGACAAATGTTTTC
ATGTCCGTCGATCAAGAAAAACTCCGCTCAGCACAAGCAGTAGAGTACGGACGGTACATC
GATTACATACAGCACGCACAAGCACCGTTACCCAAGACAGAAACGAAAACAACCATGTCT
TACTATTCAGTACAAGACGGACTGTTGTTTAAATCGTACCTGCCGGGACACCTTCGAAAA
CGAAGCACCTTCCGCGATCAGCTCGTAGTACCAGAGGTCCTTGTTGGATTAATTCTGCAC
GCCTACCACGATCACGCGCTATCCGGAGGACACCTCGCATCTCGACCGACTTATGACAAA
ATCCGCCAGAAATATTGGTGGCCCACCATCAGCCGCGACGTACGAGAGTGGTGCGAAAAA
TGCCAAGCTTGCCAACGACGAAAAACAGCACACAACAGACCCAAGCTCCCGACAGGCCAT
TTACCTGTCGAGCGGCCATTTCAACGAATATCGGTTGACTTAGTAGAGTACAAATCGGTA
TCAACTTCAGCCGCAGGGATCGAATGCAAATACGTTCTCTCGATGATGGACCACCTGACG
AGGTTTGCGGTGTTGTTGCCGGTACGTGATAAAGCGGCCGGCACAGTAGCCGATGCCATA
ATCGAGAGAATAATCAGCATTTTCGGCCCACCAGAAACCTTGCATAGCGATCAAGGCCCC
GAATTCGAAAATAAGGTGATATACCAGTTGCAACAAATACTCGGATACAAAAAGACTCGC
ACAACGCCGTACCGGCCGCAGGGTAACTCAGTGTCCGAACGCGTACACTCAACGATGCAC
AGCATGCTAGCAATGCACAGTGCAGTCGACCAAAGCAACTGGGCCACTCTCTTACCGTTT
GTACAGCTAGCACACAACACTAGTTTTAGTGCAACGATGCATGAGACACCATTCTTCCTA
ATGTTCGGACGACAACCCCGACTCCCAGTCGATATCATTCTCGGTATCCCCCACGTAGGA
AGAACAGCAAACACCGAAGAATTCGCTCAAAACACGCGGGACAATTTGCAACTTGCTTTT
GAACTAGCACGCCGAAACTTAACCGAGCGCGCAGACAAACAAGCCGAAAAGAACAGCAAA
CTGAAACCGTACCCCGTGTTCAAACCTGGTCAAGAAGTACTCGTGTACAGACCATACCAG
GATGCGGATGGTCCCAACCCCAAACTACTACTACCGTGGCGAGGCCCATACGTCGTTTGC
TCACAACTATCACCCGTGGTATATAGAGTACGACTTGCGAACGACACCAGAGAAGTGTCT
GTCCACCTCGCCCACATAAAGCCCTACCACAACCGGGAGACACCGCCAACCCCTCAATTC
GAGAAACTTGCGGAAATGTTTTTAGGGAAACCAATCCCTTTACCCGAATTGGACCATCCA
GACGAGGCTCAACCTAAAATTGAGTCCTACTTCGTAGACAGGGTAGTAGGTCATAAACGT
GGACCTGGCAGACCAAGCCCCCACAACTACAAGTACCGCTTACGACTACGAGGATACGGT
CCGGAATCCGACCTCGAGTACCGCGCGGACGAGATACCCCAATGTCACGAATTGATCGCC
GCATACCGAGCCCAAAAGGGTTTGCAACTCGCGATCGCCCCACCTGCTTCGCCCCCCCTC
CCTTCTCTCGGGAAACGGAAGCGTACAGTTGGAGGCAATGAGCACGAATTGAGACAGCGC
ACAAAATAGATTCTCAGATGCTCCGCGGCGTAACCGCATAACGAACAAGTTGGCAAACAC
AGTTGACTCAGCTGTAGGCACAAGAGTCAACAACGGTGATGAGAGTAGCACTAACAGACA
TGGCAGTATACACTCGTGTCTACCATGATCTGATGGGCACTCTACCCAGCATTCCGGTGG
GAATAGCTGGGGGCAAGGAGACGTTAATAAAATTGTTGTACCCAACGGTGAGGGGCTGTC
AGAAGCGTGACACTTCATGCCCGTGCCCCACACTCCGTTGCAACGGGACAAAACAACAAC
ACCACCGTCTTGTCACATAATTGTTCGAACACTAAAAACACACGGGGAATGAGAGCCACG
CGACTCCACCCCATCAAAAACGAAGTCATACGTTGATACACCTAGATCGACCGAATCGAC
GTCGCGTGAAAATATCTAGGCGGTACCGCCCAAAAAGAGAAATCACGAAATTTTTTCGCT
GCCCGTGATTCCCAGAACAGCAACCACGAGGGGCGCACCAGTACGTGTGGCCACACGGAA
TGTGCGTTGAGATAATATTTGGGGAAAACCCATACAACTCCAGTATACGCTGTCAGCATG
CAGGCTCGAAAATGTAAACATCTTCGCTGGTCCGAGTTTCCCCAACGCCAAGCCGTGTTT
TCTCAACACGCCAGTTGTAAGGACACCGTGTTTACTCAACACGTCAGTTATAAGGAGTGG
ATGCACGCATATAACAGCCGCTGTGTCTCGATCCGATAAATCGACACCCTGTTTCCTAAA
TATGTCATCCTCCCGATGACCGCTACAATACCATCCCTAGCTAAGATGGGCTTGCAGCGA
ATACAGAGGGGGGTGATGTGGAAGACAGGTCGTAGATACCTATCGTAGATCCCGTACACG
CATGCGCGAAGGGACACGTCACCGGTCAGGCAATATACGATCCTGGGTCACGAGCGGTGT
CACCCGTCCTAGACGGCGTGACCCGTCCCCAGACCACTTTCGCCAAAACCGGTCCTTGAT
TCCGCCGCACAAAACGTGGGCCATCGCCCACGTGACCAGACCTAGTCTTAGCATCTCCTT
GCTACATATACGAAAGAAAAGCCGCCAGCGTGCGTCCGCTGACCCAAGACGATCGACAAG
GGAACCTCAGCACGGTGACGCCCTCTCCGCTACGGCTCCAGCTCCGCGACGCCCTCTCCG
CTCCGACGTCAGCCTCGTGCGAGTACCTGATCAGCAAGACCGTCGTCGCCACTCCGACTG
CGGTACCCGTGAGAGACTATACCCGTTTACAGTACACTCTTTAGTACTGGTATGTTGCAT
ATGTGTGATACGAGATACGAGGTAGATGAGGTACGTACGGGTACCAAATAATACATCGAG
TAATATATAGTAGGTGACTGACGTACTGCAAAACAACATTTCAAAACCTCAGTACGTACG
AGTACATTTTCAATAGTACACACGAGACATCGCGATGTCTGGTACCGGTACATTGATTGA
TACTTACGTTTACAGTACGAGTACCATGCGTTCAAACTTGACTGCTGTTTGACACTGCTG
CTGTGTCATGATGACGTATATGAGTACGGTCGCACGGTCGCGCATACCTGTACCCTACAA
TATTCAGGCTTATGTTGCGCCCGTACCGTGCGACTCCTTGCATTGTAAGTCCGACTCCAA
TCTGTATCATCCGCCAATCACGGGAGTGATTGTTGCTGTAACCCGTCGCTTGTTTTCGGC
AGTTTCCCCACTGAAGTCCCAAGAAGGTTCAACCACCGAGAAGGCCGCTGACGCGAAACG
TCGACAACCATAATATATAGCACCGCATGCGTACGTAGTCCATGGCCACTCTGTTGGAGT
TTGATCATGAACATATCTGTCTTTACCTCGCGGCTTGCTCTTTTAATTGCCCGTGTGCGC
CCGTGTGTCAGGGAGGGGCACCGGCTTGGAAGTGCGGCAGCTTGGAGCAAGTGTCCAGCG
ATCAAATCGCAGCTGTCTTCGAGCCAGTTCCGCGTTCCCCGTAGAGAGTTGCGCGGGGTC
TAGCTCGCATCTCAATAGTAAACTTCCGCGGGAAGCCTGTGGTCGACGTTTCTGAACAAC
AAGTTGGCGATTCGACTTGCCAGCCGAAAGGGCACGTGGTCAACATAATTTAAAGGACAC
CCGCCTGTTCGTTTTTTTTTTGCCGTGCCGAGTAGGCTATCACTTGTTTCGGAGTGTTCA
AAAATTTGTCGTATTGACAAGTTAGACTGGTTGCGGGGACGCCGCTGACCGTGTTGGGCG
GAAACAGGAGTGAGGATTTCGGGGCAAATCCCGAATATTTCATGTATTGTATTCCTCCTG
CTGTCCCGCACTACCTTGAAAGGTCTCAATAGTTCACTAAACAGGTAATCAGACTTGCTG
GACCGTACAGCTACTGCCCGGGCTGCCGGAAGGTACCGCCTGGGCACGTGCTTCTGAGAG
CGCAGGTCCCCTTGTGTTTGTCGCTTCCAGCACGTCCGTTGGCACTCCTAATAATAGTAA
TCCGCTCATCAGAATGCATTGCCATATTTCTCTTGCGCCACCTCCGTACTACTCTTCGTC
CTCGTCGTCCTCGAAGCTCTCCTGCTCGTCTCCCTCCTCTTCGGCCGTCTCAGACGCGTC
TTCCACCGGCGCAACAGATGCCAAGCATGTTTCCAATGCGGCAGGGTCAACCTGGTTGTC
CTCAAAGACCCTCTGATCCCGGATAATCTTCTTGAAGCGAGTCAGATGCGTCTGGAGCGC
CTCTTGGGTTTTGCTGTACTGGCGGAGAAGTTCCGCGACAGCCTCCGGCGAAGCCGGCTT
CCCCTCCTTGTAGGCTCCCTTGATCAACATCGTCAGCCCCTTCACATACAACTTCCACAG
GCCCATCATGTCTCGCGCAGCGAGCACCATCACCTGGTCCGTGATCGTGTTGAGAGTCTT
GCGGTCCACCGTACACCGCGTTCCGATGCATATCAGCTTGTCCAAACGCCGTAGTAGAGC
CACTGCCTCCTGCTGGGAAGTCTTCTTGCTTCGCATGGTCGATATCAACTGTTTCGTTCC
ACCTTGTACTTCCGTCATTCTCTTGAACGTGAAGGAAGAGTACGACCGCAACAGCGGTAA
GAACGGCATCCCAGAGCTGGTCACGTCCACAATACGTGCAGGCTCAAAGTACACTTCGTT
GCGGTTTTTGTGGTTGGTCTCGTCTCGCATCCTCATGAACTGGCTCCTCACCCTGGCTTG
AGCTTCCGGGCTGAGATCCATTGTCGTATGGTGCAGGATCTGCAAAGCTTTGAGCTTGGT
TCGGTAGTCCTCTTCCGTCATTCGTAACCACAATTTCCTGAGAATGCGCTTGTTTGGGTT
GTTGGGCGATCGAGGGGGCTCGTCTCCCGCGCTCTCCAGAAAGTTCATCGTGTCCTTCAC
CCAGACATCGTCGAGGACGCCATCGTCAGGCCACGTCATCTGGATCATGAACTTCTCCAT
CTTGCTAGAAAACCACACCGTCGTTTTGGCGATGTTTCTCCATTCCGTCACCTTGCCCTT
GGCATCCTCCTGCATTGACGCGGCTTTGCATTTCATCGTAGCCGCCAACCCTGACAGCAT
GCTGCTCTTGGGTGGGCTGCGCCTGCTGGGCACCAGCTCCATCCCTCGCCCGCGGCTCTG
TCGGTCCCGACTTCGGCCAGCCTCATGATACCTCGAGCTCGATCGAGATGAGGATGCCGA
CGATGGACGCGAACGGCTTCTCGCCGACCCGTGGCTCCGTGCTTCCTTCCCAGACTTGCT
TTTCGACCTCCTGGTGCCCTTTCCAACGCCGTCTTTCATGCTCAGATTGTCACGAAAATC
GCGCTCTTCCTCCCTACTACGGCTACTGCGGCTGGCGCTTCCTGCTGCCTTCGCTGCCGA
GCGCCGATGGCTGCCCGGTCGTGGTGCACCCTTCGAGGAACCTGCAGCGGTGTCGACCAC
CAACAGAACAATCATGGCCAGCCCCAGAAGGGCGGCCCGATGGTTGCCCATAGCAGAGAG
GAAGGTATCACCTTGTCCGCGTTCCCTGTACAGCAGAAGAGGCAGCAGCAGGAAGACAGG
CC
>NODE_22_length_9666_cov_98.782967_g15_i0
GGTGGGTGGGTGGTTGCTTAATCGGTTGCCGAGAAAAAAGTCTTCTTGTTTTTTTTAAGA
AGAGGGAGGCATTCGATTTATTTTTATTTTTATAAATTCTACTTTTGAAAAAGTCAAAAT
GCTTCTTCTTTCCTTCTTTTTTCTTTTTGCAGTTTTTGTAGTTTTTGTACCCTGGACCGG
CTGATAATGATGATGATGGTGTTGATGTGAATACACGTCATATCTGGCATAATAGTGTAT
GGTACGTGGCATAAACGCGGATAGGGTTTCGACGTGGGTTTTGGCGTCATTGGTTCGTGG
GTCAGCTCCGAAAGAAAACCGTGAAGCGGTAGTTTCATAGCTCGGCGTCGTGGATGCCTC
CCCCCTATCTGCGGTCCCCGCGGATCCGCTGCACCCTGGCGGTATATACACCCCCCCCCA
CTACTCTTATTATCCCCTACCAGGTACGCCCTGGTGTCTGGATTATGGTGTACGTTGTGG
CGGGGAGATATTGAATTAGTTCCTGCTAACTGCAGTACTTTTAGGCCTTGTGTTGGTGCA
GTCTCGCCGCGTGACTTGTATTCTGCGTTTTTTGTTTTGTATACCGTATAGCTACTACTG
TATACCAGTATTAACGGAAATACGACAGAACTCCCTCCCCCCTTTGGCCTGCCCCGATCT
CGGGGTGGGCCGGAGTCCGTCTGGACCTACGACGGTCCACGGGTGGCCACACGAACACGA
GCCACGGTAGAGAGGAACCCCGTGCGGTCTGGTAGGTGAACTACTGACTGCGCGGGGTGG
TGGCGATGATTTTTATTTTCAACCCCGATGCCGAGGAGTTCATTCCAAAAGCAGAGGGGG
AACATCGCCACAGCGGAGAGCACAATGCGTGCAGCATAGGGAGAGGAGAGGCTGGGCATC
GCGTGGGTAAGCAAACACCCCGACAGCGAGGACGCGAGTGTCGGGGTTGGGATGGGCTGG
GACGGCTGAACCCAGCCATTGGAAACGAAGGCATGCACCGGGCTAGAAAACAGAGAGCCT
ACATCATCATAAAAGGAAAAATACAGAGAAAAAGACAAAAAAGACGGAGGGGTCGGACCG
CGCGTAGGCTAGCAAAGTTTGCAGCACGCGTGGCCCGAGCGAGACAGAAGGAGGCACGTG
TAGTGGTAGCTACCTACAATGTGCGGACCCTGGCTGTAAAAGGGAAAAACGGGTATGGGC
GTACCGAGTGCGTACTGGCGAAGGCCCGACAACTTGGATGTGACTTTATCGGTCTGCAGG
AAACAAGGAGACCTGGGAAAACTGATTTCTCTGCAGCAGGATACCGGGTCTTCTGCTCTG
GGCAAGATGACACGGAATGCAGGCAAGGATTATATGGGGTTGGTTTGGCTGTGAAGGAAA
CTATATGCCGTAAGTCTGTTTATACTCACCAGTTGATTGACGAACGCCTCATGTCTATGC
GCTTCGAGTTGACTGGTGAAAGCGTTGCTGTTAACCTAGTCGTTGCCTATGCCCCAACGG
AAGCCAGCCTCAACACACAGCTGAAAAAGGATTTCTGGAAGAGGTTGGGACATATGGTCG
AACAGATTCCAACGAAGGAATGCCTGTTCGTACTGCTAGATGCAAACGCACGGACTGGAA
AGAGAATGGATGGGTGTGGGGACGGTAGGGTGCTTGGAGCATACGGACGTGATGAGCTCA
ACAGTAACGGTAAACGCTTGCTGGCATTCGCTTCAGACAACAAGCTCGCTCTCACGAACA
CGTTTTTCAGCACACGTAAAGGTGGAATATCCCATACGTTCAACGGTATCAGCAGCCGCA
ACGACCAAAAGCGGATTGACTATATCCTAACTCGCCAAGCACACCGATCTCGCGTGTGTG
ATGTGAAGGTCCACCCCCAGCCTCCGCCCCCAGCCAGGGCGGATTCAGACCATAATATCG
TATACGCGATGGTCCGCCTCAGCGGCCGTTTTGCACCTAACCGACACGTGCGAACGAAAA
ACGAAATCCGGCCTTTCGATCGGCAGAAGTTTAGATCTGACGGAGATTGCAGGCGGCGAG
TAATGACGCGGATCCTCTCCAAGCTCCCATTCCTACCCCCGCAACCGAACAGTATCTCTG
AAATGGCCGAATCCTTTGCCGGCATAATTCTTGATGCAGTAGCGAAAGAGGTACCTCCCC
CGCCACGTCGCACGCACAAACTCGGGTGGTGCGAGAATGCTCAAACCGCAGCCGCCTTCA
AAATAGCATGGGATGCGAGGGATGATGCCCGACGATCCATGCGTATTAAGAAGGACAAAA
CTGCGTGGAAGACGCTGAGGACGGCGTGCGCGAATCTGCGAGGGGTGATTGACGCAGGAT
TACATGCCTACTTCGAAGAGTATCTCGCTGAAACGGAAAGACTCCTGGCTGCCAACGATC
AACGGGGCTTCTACAAGCACCTGAAGGGCACGGTGGGGTTGGACGGTCGAAAAGCGAGAA
GCGAGCAGTTCATCATGGACGAGGATGGCACCCTACTAAGGGACAAGGTGCGCATTCTTG
AACGTTGGGCGGGGTTTTTCGGCACTCTTCTGACCGCGAAATCGCCTAATCTTGATCCAA
CCATCAGCGTCCTATTTCCACAACGACCGTTGGCACCATCGCTTGGAGATGAACCGACCA
TGGATGACATGGTGGCGGTAGTCCGGGGTATGCCAAACTGGAAAGCGGTCGGACCAGATT
CCCTTCCGGCCGAGTTGCTGAAACTGGACCACCCCGAATTCATCCGGTACCTACACAACT
TGCTTGTCAATGTGTGGAGAACGGGTGACGTCCCCCAGCAATGGAAAGATGCGACCATTA
AGGTCCTTCATAAAAAGAAGGATCGATCCGATTGCAACAACTATCGAGGCATTTCGCTTG
TTGCCCATTCAGGCAAAGTATTGCTGAAAATGGTCGCGTCACGTCTCAGCAATTACTGCG
AGGCCGAAGGGATACTCCCCGAGGAGCAGTGCGGCTTTCGCCCAGCACGATCAACAGTCG
ACATGCTATTCGTCGTGCGTCGACTGCAAGAACTCGGACGAGCCAAAAAAATCCCGCTGT
ATATGTGCTTCATTGACCTGCAGAAGGCTTATGACTCCGTCGACCGAGAGTTGTTGTGGG
TGGTGCTCGCACGCTTCGGCATACCAGAGAAGATGTTGACCGTTATCCGCCAATTCCACG
AAGGCATGCGAGCTCGCGTGCGTACGGATGACGGTGAGCACTCTGAATGGTTCGATGTCA
CTCAGGGACTGCGGCAAGGATGTGTGCTGTCACCGCTTCTGTTCAATGTCTTCTTCGCTG
CTGTGATACACGCCGTACTGATACGCTTCAGTGAGGACCCAGACATCTTGAGGGACCTGG
TTCACCTCGAGGAGGACCTCGGGGGGGACGGAGTGAGGGAGGACCCACTAGCACGTGTAC
GGAGAGCAATATGGGGTATGCTGTACGCCGACGATGCAGGTATTGTGTCTAAATCGGCGG
AAGGGCTTGCGAAGATGATGACCGTTATTGTGACCGTTTTCGAAGCAGCTGGTCTCACCG
TATCCGAAAAGAAAACGGAGACTATGCTGCTGCGGACACCAAACCAAGCACTCCGGACCT
CACCGCTCGTCATCGAAGCAGCGGGCCAGAGGTATAAACAGACGATGCAGTTTTTGTACC
TTGGTGGTCTTGTCGTCGCAAGCGCGGACATTATGCCAGAGATCAAACGACGCATCCGAC
TTGCATGGGCATGCTACAATCGGTTCAAGCGGGAGCTGTACGATATGGAGGATGCCCCGT
TCACTCTAAAGGTGCGCATGCTAAAGGCCGAGGTGATGGAGACACTGCTGTACGGGTGTG
TGACGTGGACCCTTGGCCAGGAGCACTTCGCTGAGCTCCGAACGGCACACCACAATTTCC
TCCTACGGATCATTGGTTTCCAGCGCCGACAACGCACCGACCATCTCATGTCGTACGCCA
AGGCTCTCAAGAAGGCACAATGCGAGAGCGTTGAGACGACCATCCGCAAGCGACGCCTCC
TATTTGCAGGGGCCTTACAGCGCACGACCAATGAGCGGCTGACCCGGCGGGTGATGTTTG
GGACGATCGTCGGTGGGACGAACCCGGGACCTGGCCGTCCAGAAAAGAACTGGGCACAAT
GTCTAGCAGATGACCTCAGGGTTTTTCGAGCGACAGAGGGCTCCACAGAAAGCTCCCCTT
TACTGTTCGGAGCAGAGACGGTACTATGGCCGAGGGCGGCTAAGAAGAGGGGGGTGTGGT
ATCGGGGGGTCGGCGAGGCGGCGGACCATTTCATGGCGAGGTGGCACAGGGCCGAAGCGG
AGAAGAGCTGGCTACGGCATGCAGCTGAGGACGCCAAGAGAGGCGACAAGGAGAGGGGGG
GGCGACCGTACTGATACAGCTGTCGGCGAATGCAGAAACGAAATGGTAGATCGTGCGGCA
AGGTATCCGCTCGACTAGTCCTTGAATTCTATTTTTGTTTCCTGTTGATTTGTTCACTGG
GGGGGGCGCGGCAGAGGTAGTACCGGCTTTTGACACTGTTTTTGTTTTTAGAGTGGGAAT
GAGATGGCAGAAGGTGTGACATGGTCCCCGTATCGGTTTTTATGGCAGAGACGGGAACCT
GTTAGTACCATCGCCTTGAGCTTGCCTTGAGAACGGTTTTTCTCTTTTCCTCTCTCGTGT
CTTCTTTCTTGCTTTTTTGCCTTGTTTCTCCCTTTGTTTCCACCCTATGCCGGTGTCTTC
CTCTTTTTCGTGTTGCCTCGCCCGTGCAGCAGTTATCTGTTCCTCTTGGGCATGTGCGTT
CTTCTTCTAGGGGCACTTCTGTCTCCCTGCGTCATTTGCGTCATTTGTATTCTGTTTTCA
TTTCAGAATTCTTTTTATTTGTCTTTTTGTTCTTATTTTTTGGTTCGGCTCGTGTCGTTG
TGTTCTCGTACCCAGTACGTTAAGCATCTCACTTGCTTTACCCATTAATTTGCGTTTTAT
TTTGTTTTTGGTTTTTTTTTCTCTGTTTCACAGTCTGTGACCACAGAATTTGTATCTCTC
TAGGATTGGGAATCAGGACAGGCACTGGGTGTACTGACGTGGTTGAGTAGAAAGAACGGG
TTTAATGTGAAGACAACAACAACAACAACAACAAGGTACGTACATAAGACACTAAGGAAA
CTTATCTTACTGCATCCGTTCGTCTAACGTGACGTGGCCTACAACCTGACCCACGTCTAT
TCCGGAGCAGGCCTGCGCTTATTTCTGGCCCTGTGTCGGCTCACGAGCGCATCGAATGGG
CTAATAATACTACACCGCAAGCACCATTCAATGTCGCTAAGAATCTGACGATAAGAAAAA
ATCACAAAAGCATGGGTCCTATACTGGCCACACTGTTGCCACACTGTTTTCAGACGTTGC
TACAAGGGTGCAGGTCAGTCCAGCAATGGGTTGTTTCGCCACGTTCGCCCGACCACTCCC
GAGCACTTCATGCGTGAGCTGCGGTCCATATACTACGAAGTTGCTTCCCGGCCTGTCCAG
CTTCGTCGTCTTCACCCGAAAGCAAAGCGAGCAATCTGAGAGCAAGACGCCCTTTCTCGT
CGCCCGCTGCGGCCGTGTCCTGAAGGGATAAGGCCCGTTCAAACTCCTCGGACTTGAGCT
GGGCCGCCGAGATGACCGCCTTGGGGAGTTGGGCCAAGCGAGCCACGTTTATCCCAAAAC
TTTTGGGACAGGGGCCTGGCGCGAGCTTGTAGAGGAATGTCACCCTCTGATCTCCGTCGT
TTTCCTCCACTAGGCATGACATGTGGCCCAAAGCCACCTCGCTGTGCTGACCCCACTCTT
CGACGAGCGAGTGGTAGTGAGTCGCAAACATTGCCAAGCACTTTGCACTCTTGACCAGAT
AGTGGGCAACAGCATGTGCGATAGCCGTGCCATCGAAGGTGGATGTGCCCCGCCCCAATT
CGTCGAGAATAACGAGGCTTCTGCTCGTCGCGTGGTGGAGAATGTTCGCCGTCTCGCTGA
GCTCCACGAAGAACGTCGACTGCCCGGCCAGGATACGATCTGATGCTCCAACCCTCGTAA
AGATCCTGTCGAACGGCGTGAGGTGTGCCTCATCCGCCGGAACGAAACAGCCAACCTGCG
CAAGGATGGCGACGAGACACGTTTGACGCAGAAGGGTAGACTTCCCACCCATGTTCGGTC
CAGTGAGCAGGAGCATGTTCGGTACGCCGGGCGCATCGTCTGCCAATCCTGTTGGTGCTG
TCCCTAGAGCAGCATGGTTGGGGATGTACTCGCCGCCTTGGTATGTTTGAGCGAGACAGG
GGTGCCGCGCGTTCTTGAGGCGAATAAACGACGGCGTGGCGGCTCCCTCGTAGAACTGGG
GCCTCGAAAACCCTGGCTGAGCGGAAACGTCAGCGAGAGAAAGTAGGGCGTCCAAGTGCG
CTAGACAACGCACAGCGCTCGCCCACAAATCCCTGTGTCCATCAAACGTTGCGAACAGAC
GGCGCATTTGATCTTTCTGCGCCTCGTCCAGCTGCTGCTGCGCAATTGTCAGCTCTTGAA
GTTTCTCCTTGATGAACGGTGTCCAAAAACGCATCCAGCCCTTCTTTTTGCTCTTGAGCT
CATATTCTGCCGGCTGTGGCTTCCTCGAGAGGTGTCTTTCCGGCACTTCAATCTGGTATC
TGTCCTTCGCGCTCCCCCAGTAGTTCAATTCGGAGCAGCCAAGACGCTTCCGTTGCTCCT
GGAGATGCCCCTTCAGCTCGCGCTCGATTTCGCTGATGCGCTCCTTTGCCTCGTCGAAGA
CGGAGTCAAACCCCGGTTTGAGCTTGATGACCTTGTTCCCCTTTGCTGGGGTAACATCGA
AGGCATTTCGAAAGAACGAGATAGCTGATGACATGTCCGGAAATTGTCCACCATCGGACT
TGGAAATAACGCACTTGCGCAAGAGGGCACTTTCCACTGTTGCAGACGAGAAAATTGCGC
TGAAGCCGTCCGCTGTTTCAAGTCCGTCCAAAACGCCGAGGAAGTCATTAACCTTGCGCG
TTGAGTACTTAGTGTCCTCGTACATGATGGCCCGGCTTTCAGGGTGCTCGCTACTCCTGT
GCTTTGAGGCCATGGAATGAACGCGCGACAGAAGCCGCTCGAGATCTGGTAGCTTCTTGA
GAAGGGCTCTTGACGCATCCGCTTCCGGGGAGAGGGCAGCCGCGAGCTCCGAAACCGCAT
CTAACCGGCCGTTGATATGTCTTGGAAGGAGGAGCGGCTTTAGCACCCAGTCCTTGAGCA
AGCGTCTGCCGAATGCTGTTCCGCAGCGATTGATGAAAGCCCATAAGCTACCCTTCTCGC
CCCCATCAAAACTGTTGCGCAGCACCTCGAGGTTCGACAAAGAGACCCCGTCTAGAACCA
TATGCGATTGTAGTGAGGTCTCGGCGCTGCTCCCAGGCAAAGAAGACGCGCTTGGAAGGG
TCTGCATCTGTTCATCATCAGTTCGAGGGTCGCATGAAGCGCCATCCCCAGATGGGGAAG
GAAGACCGGCTTGCTTCATATCTGAAGGGATGTACGCCACAAAGCGTTGCATAGACAGCA
AATCGTGGTCAATGAGGGCCCGTCGAGTGTGCCATGTGGCACCTCCCAAAGCTGATAAGG
CCATGGCACCATCGTTCCCACCATCGATAACAGCACGGAGAATTGGTGGCCACCGCGAGA
CGTCGTCGCTTGCCGCGTTGCTTGCGCTGTCTCCATCCTGCCCCTCCTTGCGCCCGACGT
GGAAGTACCGGCCGTCCTTGAGCTCTTTAACCGTGCGGGGGGCATCCCAGAATTCAGCGC
CCTCGTGCAAGATCACGATTGACGCTAGAGGAGCCATACACTTGATCATGTGCACTGTAG
TCTCCGACAAATTGTCCTTTTGCATGACGATTTCCACCGGTAGCTGCTGAGCAAGCAGGG
TTCGAAGGCGAGAGCGGGCAGGGTCATCGGCAAACTGACCAAGGCTAAATGTCGCTGTCG
TTGCATCGACCATGCATACACCGTACTCGCATACGGCTGCCGGAGGGCCATCATCACCGT
CTCCATCCGCCCCACGTTCTTTCGGCGGATTCAAGGCGGTTTCCTTGATCGACAGAATCA
TGTTCACTGAACGCGGGGAGCCGTCCGGAGTGGTCGAGACATCGTCCAAGAAGCAGTACG
TCCGCGTGCCACGACTGAGGATGCTGCACAACTCCCGCTTCACAACCTTGTCCTTGAGCT
CGTGCTTGCCTTTGGCCGCATTTCGGGCCTTGAGCATGTCGGGAGTCTCGACCTGTTCTA
CCCGCGCCACCCGATACCCCTTGGACACCAGGCTATCCGCAAACTTCCCATAGGAAATTT
CCGGGAAACCGCTGTGCGCCTTTTCGCCCTTCATGTAGATGAGGTCCAGCTCCTGCATGC
CGACATCTGCGTCTTGATGAAAAAGCTCGTAAAACTTCCCGACCTTAAAGAAAAGAACAG
TGTCCATGTTTTCGCTCTTGAACAGCCACCACTGCTGCATTGCTGGGGTCTGGGCCTTGA
TAAAAGAAGGCGGCACGTAGAGAGTCCGGGGGTTGTAGTTGTCGTCATCCGTCGTTCGCC
GTTCCTTGTCCCTTCGGTCGTTGTACAGCCAGCGAAGCCCATGGTGAGTATGGCGACCAG
TCTCCAGCACTCCCTCCGGCAGAGGGGTGCTCGCGCATGCCAAGGGAGGCGGAGAAGAGA
CAGAGACAGGGGGGCTGAGCCGCGGCGAGGACGCACTGTTCGCGCGGGACGGGGGCGAAG
GGCTGCCCAAAAAGGTTCCCCTGCTTTGGCCTGCTGACTTTCCCTTTCCCGGATGACCCG
AGCTAGCTGGTGATTTCGTCTCCGTGATCGCGTACGAAGCTTGATCCGAGGCCTTCTTCA
GCCTCTTCGCCCCAGAGGATGGAGTTGAAGCGGTTTGCCCGGCGCGTCTCTGCTTCGACG
ACGGCGATTTCTTGTTTCGTGGTGTCGCAGGGGCATCGTCAGAGTTCGCGCTCTCGGCGT
AGCCATCTGACATCTCGTCTTCGCTCTCGTTACCCTCACTCTCGTACACTGAGCCGTCAT
CATCATCTCCACTGCCTTGGAGCTGGTCCTGATCCCACTCAACCTCGTCGTCATCGTCGT
CTTGAATTGCCTTCGGCCGACTCTTCCGAACACGCTTGACCTCCTCCTCCTCCTCCTCCG
GTTCCGGCGCGAGTTCAAACTTCTCGTTGGCGAGCACAACCTTCTCCTTGTCGCCGTCGT
CGTAGTGAACCAGGTGTGTTCCATCTTGACCGGAGAAGTCAACAACCTTGCCGAAGTACC
AGTTGTCGTCATCCCGCCAGAAGACCCTGATACGCTTTCCAACAAGCTTGGTGGGCTCTT
GGCTTGACAGCCTCGAGTTGGCTTGAGCTTTGGGTTGCGAGACTGGCTTGGCCTTTGCTT
TCGGGGTAGATGGCTGGGTCTTGGCCGTGGGGGAAGATTGCTCGGGCGTCGGCTTGGCTT
TCGGGGTTGACTGGTCGGGCTTGCTGGTAGGCTCCTTCTTGCTGAAAAAAGAAAACAGAG
TCCCCTGCCCTTTCGCCGGGGGTGATTTCTTCGGCTTCATGACAATACGGGCTTCAGTCA
AGGTGGCCGGCAGTTGTCCAAAACGGGCTGTGGACTGCGACAACTAGTAGGACACTGATC
AAGGAC
>NODE_23_length_9649_cov_34.648183_g16_i0
GCGAGATCGATGAGAGCACGAGGCCGGCGTTGGACCTGGCGGCCAAGCTGCTTGGGGCGG
AGGGAGAGATGCTGGAGAAGGCAATGGTGTCCAAGATGATGGCGGTGCACAGCACGAGCA
CGGTGATGCTGCAGACGGTGGAGCAGGCACACGACAAGGCGGCGGCGCTGGGCAAGGCTC
TCTACAGCCAGCTCTTTCTCTGGCTCGTGGCCAAGCTCAACACCACCATCTCTGCTCCGC
AAAGTGATGTGTGGGGTTTTATCGGCGTGCTGGACATCTACGGCTTTGAGAAGTTCAACA
CCAACAGCCTGGAGCAGCTGCTGATCAACTACGCCAACGAGCACCTACAACGCCACTTCA
ATCAGCACATGTTCGAGGTGGAGCAGATCGACTACGACAAGGAGCAGATTGACTGGAGCT
ACATCACCTTTAACGACAACAAGGCTTGCCTAGAGCTTGTGGACGGCAAGGGGGGGCTGT
TTTCGCTTCTAGACGATATACAACGCTTCGAGGGCAAGGAGGCCAACCTCAAGTTCTTGA
GCAGCTTCAAGCAAAAGCACGGTCCGCCGGGAGGCGCTGGGGCAGGTCTCAGAGGAACTC
TCGCAAAGGCTGGATCTAGCTATGGCGCGATTGCTGCTTCTCCGCCCGCAAGACGCAAAG
CGGTCGGTCACCCTCATTTCGTCGCACCCCGATTCGACCCGGACACATCCTTCGGCATCA
GGCATTACGCCGGCGACGTGTTCTACAACGTGGCGAAGTTCAACCAGAAGAACAGGGAGA
ACTTGACGGCGGACATGAAGGACCTCATGGCCTCTTCCAGCAACGAGCTCGTCGTCGATG
TGTTGAAGGCAGGCGAGCAGGAGGAGACGGGAGACGACAGCGACGACTCCTCTGGGGGCA
CGCCCGTAAGGGGCCGTGGGGGCGCGGGAGGGCGCACCATCCGCTCTAAGAGCATCGGCA
TTCAGTTCAAGGAGAGTCTGGCGGACCTCATGGCCACCATCTCCACAACGCAGCCCAGGT
ATATTCGATGCGTGAAGCCCAACCCGGAGAAGAAGAGCGGAAGGTTCGACGGGGAAGACG
TGCTGCTTCAGCTGCAGTATTCCGGGACCATGGAGACCATCCGCATACGACAGCAGGGAT
ACGCTCTGCGAGAGCTGAAGGATGATTTCCTGAAAAAATACAAGGTGCTCCAGCCAGAGG
CGATGGACCTGGAGACCCTGGTGGCGTACCTCAGCAACATGTTGGGGGCATCCCAAAGAG
ACTGGCAGATCGGGACTTCGAAGGTATTCCTTCGCAACTCGATGTCGGATAAGCTGAACC
TGATGGTGGAGCTGAGAAGGAAGTGCGCCACACGCGTCATCCAGCGGTGGGCGGTGCGCA
CCAGACGCCGGGAGCTCGTTCGCTCCACCCTACAGCCGTTCTTGAAGAAGGCGGTGGTAA
TCCTGAAGTATCTCAGGGCTGCGGCATATTTTGCTGAGCTGTTGGCGAAGCGGCGGGCGG
CGACTAGGATGGTGCGGTGGTACCGATTGACGAGCGACAGGAAGCGTTTCGTCAAGATGA
GAACGGCCGGGATCGTCATCCAGGCCTACCTTCGCGGGCGCTACTTCGTGGTCCAGATGA
AGATCAGAAAGGAGTTCGCAGAGAGTTCCCTTCCAGATTCCATCGCGTCTCTCGAGGACT
GCAAGACCAAGCTGGCCGCTCTAATGGCCGCCATGAAATACTCCGCTTGCCCCCCTTTGG
TCACACGCGTCCACCACCTCGAAATTGTGGTGAAAGAGAAAGCGGCGGCCGAGGAGAGAA
GGAAGGCGTTCGGGGTCAGGGGAAGGGGCGGTTCTAGCGATAAGGGCGTTTCTAGAGAGG
AAATCGATATTCGCGTGGTTGAGGCGCAGTGGAGGATGAAGGACGCGGAGGCGGAGCAGG
ATTACTCGCTCTGCACGCGGCTTCAGCGGGACATCAAGGAGCTCGAGGCGCTACGAGAAC
AGACACCGACGTTAGCCGAGCTGAAGGATAAGGCCAAGAGTACCAAGGCCGACATCGACA
AGTGCGCCGCGGCTGCGGAATATGGCCGAGCGGGCAGCTTGCAGGTGGAGCTGGTCTCGA
TGGAGGCGAAGATCAAGGCAATGGAAGAAGAGGCGGACGCAGAAGTCAACACCGGAAGTT
TCTCGGACATGTCCCAGAAAGAGCTCGAGGACTTCGCCACGAAGACCAGGGAGGAGCTAG
AGACGGCCAAGACTGAGAAGGACTTCGCGAAGTGCATCGAACTCCAGACGCGCCTGTCCG
ACATGAAAGTAGCCGCGGAATCCATGCCGACTCTGGAGCAAGTGGAGGGCGAGGTCCTCG
CCGCTGAGGCCGAGATGGCGTCTGCGAAGGCCCGGAAAGACTACCGACGGGCCGCGGAAC
TTTCCGCGAAACTTCCCGCCATGCACGACCGCCATAGCGCGGTAGCGTCGTCTACCCGGA
ATGCGATGGGCAGGAAGCAGCTCAAGGAGGAGGTCCAGCGCCTTGAGGGGGAGATGAGGC
TGGCCAAGGCGGAGAAGAGGTTCTCGAAGTGCTCGCTCTTACAAAGGAGCCTCTTGGAGC
TGCAGACGATCATGGAGGGACTTCCGTCTGTTTTTGAGCTCGAGGAAGAGATATGCGATG
TCAGCTCAAGGATGGACAAGGCGGTGTCTCAGCAGCACTACGCTGAGGCAGAACAGTTTA
GGGTGCGGCTTAAGGAGCTGGCAGAGGAGAAAGCGCTCGCCGCTGAAAAGGAACAGCACG
TCAGCCCCAAAGACTCCCTTGGAAAGGCGAGGCCGCGAATGTCGGTGTCGGAGAGAACCT
CCCCAGAATTTTCTGCGATGGAAAGAGGCATCTCAGGTCGAGATTCGTCGCCAACGCCGC
CGCCACCACCGCCCGCTCCGGCCGGGGCTATGCCCGGGGCGGACTCGGAGGAACTGAACT
TCTCTTCTCCCAAGCCCGTGAGAGTGAAGCAAGCACCTGCCTCTCTCACGCCCGCGACGC
CTGCGAGGCCTGTGAGGGTTGCGGCGACACCCCCAGTTCGCGTGGCCGCTGTCGCTGTTG
CTACTGTTCGCCCTGCGGCGGAGGCGGTGGCAAAGCCCAGTGACAGCGTCTCAGTGTCGC
GACTCAGACCGAAGCCGGCGGTGACCATGCCGGAAAACGCGACGGTCACAGACGTTTGCA
AGGCGCTGGCCAACGCAAGGAGCGATTCGGCTCTCCTCACAGGGACAAGCGGTGGTGGCG
GCATGACGGGCATCGTTACCGCGATCGACCTCACACGGCGGGTAGTTGCGGTTGGTGTGG
ACCCCGACGTAACTGCCGTGAGCGAGGTGATGACCCCCAACCCGACCAGCGTAAGCACCG
ACGACAGCGCGATGGAAGCGCTCGGAATCATGGTGGAGAGACACTTCAGGCACCTTCCGG
TGAGGGGTGCAAGGGGAGAGGTGACGGGGGTCCTGGACATCGCGAAGTGCCTGTACGACG
CCGTCACACGCCTCCAGCGCGTGGCCGAGAGGAAGTCGATAGGAGGGGACGATGACGGAG
GCGATGAGCTGAAGATGTCCATGCTCAAGGAGCTCGGGAAGGGCAAAGGGAAGAAGAGCA
AGGCGGCCATGCAGGCAATTATGGCCAAAATGTTCGAGGACGAAGGGAACGCGGGCTGCA
CCGTCTCCCTTACTCTGAGGCAGCTCCTAGAGGAAAAGGGACAACCAGATATTGTGCTCT
CCACCGACACGGTCAGGACTGCCGGCAAGGCCATCGCTAGGGGCCGGAAAGCCGTTCTGG
TGGTGGACGATGATGGCTTGGCCGGGATATTCACGGAGAAGGATCTGCTCAACCGCGTCT
TAGCCAAAGGCCGCAACCCAGACACGGTCGTCGTTGCTGACGTCATGACGCCCAATCCCG
ACACCGTGTCGTCGAGCATGACCGTCTTGGAGGCGCTGCAAGAGATGCACGAGAACAAGT
ACCTCCACCTCCCTGTGGTGGACGAGTCGAGCGGCACCGTGCTGGGTGCCGTTAACGTGA
TGGAGATCATACAAGCGACGGCGGGAGAGCAGGGAAGCACCGGGTGGAAGGCGTTGTTCG
GGTCGGGGTTCGAAGCTTCGGACGACTTCTCCGACTCCGCGTCGCAAGCGAGCATAGGCA
GCGTGGCCACGCGGGCTTCCACCAGGGCGGGGAGGGGCAAAAATGCCCCCCGGGTGTCGC
CTTCTGTGGCGTCCACAGTGAAGAACAAGGACGCAACGAAGACTGTGGCCAGCCGCCCGG
TGTCTGTGTTAAAACCGAAGCCGCCGCTGTGCCTGCCGAACAACTTGACAGTGTTGGAGG
TGGCGAAGAGAATGGCGGATGTCAGGACGGACGCGGCGATCCTGCTGGACAGCCAAGGGC
ACTTGGAGGGCATCATCACAGACAACGACGTTGCCAGGCGGGTAGTGGCGAAGAGGCTGG
ACGCGTCGACGACGGCGGTAAGCGAGGTGATGACACCGCATCCCACCATGGTGCACATGG
ACGACAGCGCGTTGGATTGCCTGGGCATCATGATCGAGAAGCACTTCCGCCATCTGCCGG
TGGTCGACAACGAGGAGAACGTGGCGGGGCTGTTGAACATCGCGAAATGCCTGTACGACG
CCATCCATAGGCTGGAAAAGAAGGCCATGAAGGCGGAGGAAGACAAGCAGAAGGGTGGCG
GGGGTGGCCTCGATTTGGCGGCCTCTGTCCTTCAGGCTGCCGGCTCCGGGAAGGGCAAGG
GGAAAGCGAAGGACCTAAGAGCGGCCCTGGCGATGCTATTGGCCGACACCACAGATGGAG
ACCACTCGGAGCCCACCTTGGGAGGCATTCTGTCGGAACAGACGACCTCCTTTGTCGACG
GGAGCGACTCCGTAACCGCGGCAGCTGTGGCCATCGCTAAGGGAAAGAAAGCGGTGCTGG
TGCTGGACGAGGGTCACCTGGCGGGCATTGTCACCCCGAAGGACCTCCTGATGAGAGTGG
TGGCGAAGGGATTGGACCCCGACGCTACGGCGGTGTCCGACGTCATGACCCCCAACCCCG
ACACCGTTGTGCCGGAGATGACCGTCGTAGAGGCGCTCAGAGAGATGCACGAGAACAAGT
ACCTCCACCTTCCGGTCGTCGACGAGGACGAGGGGACCGTGGTGGGAGTGGTGAACGTCA
TGGAGATCGTGCAAGCCACCGCGGGGGCAAAAGGCAGCACCAGCTGGGAGGCATTCTTCG
GGTCCGCGATGGACGCGGGCGACGACGTGTCCGACTCGGCGTCCATGTACAGCGTCGACA
GGAGCGTGAGGTCTGTCAGGCAGAGGGGTGGTGGTGGCGGTTTGGGAATTCCAGGGGCTG
CTGTGGCGGCATCAGTGGCGGGGTCTGTGTCAAAGAAACCTGCGGATCACAGACCGGTCT
CGACGCTCAAGCCCAAGCCCCCCCTCTGCGTCTCGGTGGAGTTGACGGTAGGCCAGGTGG
CGAAGAAGATGGCGGAAATTCGAACGGATGCTGTCATTCTGCTTGGGCCGCAGGGGGACA
TGAAGGGCATCATGACTGACCATGACATCGCAAGGAAAGTGGTTGGACTGTCGCTCGACC
CGAATCGTACGCCTGTGGCCTCTGTCATGACGCCTAACCCTACCTGGGTCAACTCCCACG
ATAGCGCCATGGGCGCTTTGGCGACGATGCTCGAAAAGCACTTCAGGCATCTTCCGGTTG
TGGATGACGGCGGCGCGGTTACGGGTCTCCTGAACATCGCGAAGTGTCTGTACGACGCGA
TACACCGGCTGGAGAAAAAGGCCGCTCGAGCAGAGGAGCAGGGAGGCTTGGGCGAGACTC
ATGAGCTAGCAACTTCACTGCTGAAGCTGCACGCTCAGAAGTCTAAGAAGGGCGGTCGAA
AAAATGGCAAGATGGCCGTGGCGGCGATGGCGCAGCTTCTACAGGGCCTTTCCGACGGAG
AGGAGGAGCCGACGTTGGGGGGAATTTTGTCGGAGCAGAAAGTGGAGTTTGCGGACGAAG
CGGACAGCGTGTCAACAGCGGGGAAGGCCATCGCTAGGAGCAAGAAAGCGGTGCTGGTGC
TGCGAGAGGGCCACCTGGCGGGCATTGTGACCCCGAAGGACCTCCTGATGAGAGTGGTGG
CCAAGGGCTTGGACCCCGACTCTACGGCGGTGTCCGACATCATGACCCCCAATCCCGACA
CCGTGGTCCCGGAGATGACCGTCGTAGAGGCGCTCAGAGAGATGCACGAGAATAAGTACC
TCCATCTCCCTGTCGTCGACGAGTCGGATGGCACCGTGCTTGGAGTCGTCAGCGTGATGG
AGATCATACAGGCCACGGCGGGAGACAGAGGAAGCAGCAGGTGGGAGGCGTTCTTCGGAG
ATGCGATGGATGCCGGAGACGATGTGTCAGACACGGCCTCCATATTCAGCGTGGATAAGA
GCGTTAGGTCTATCCGACCAAGGGGTGGCGGTGGCGGTGGGGGCACTGGAGTTCCCAAGG
CAGGGGCGGCGGCATCTGTGTCGGGGATGTCGACGGCAAAGGCGTCTAGGCGGAACGACA
AGCCGGTGTCCAGCCTCCGACCCAAGCGCCCGATCGTGATGTCCTGTGACATGTCGGTGC
TGGAGGTGGCTACAGAGATGTCCCTGAAAAGGACGGACGCGGCTCTTTTGATGAAGAGGG
GACGCGTCGCGGGGATCATCACCGACCACGACCTCACCAGGCGGGTGATCGCGTTCGACA
AGTCTCCGGACCGAACAGCCGTGCGTGACGTCATGACTGCCGACCCCACCATGGTTGGTA
TGGACGAGAGCGCCATGGAGGCCTTGGGGCTCATGCTCCGGAACAAGACCAGACATCTAC
CGGTGGTGGACCCACAAGGGAAGGTCACCGGTCTCCTGGACATCGCGAAATGCCTCTACG
ACGCCGTGCACCGCTTGGAAAAGGCAGCGAAAAAGAAAGCCGAAGAGGAAGAAGAGGGGG
GAGGGGGCGGTGGTGGTGGCAATGTGGCCATGCTGGGGGCAGTGATGGAGGCTGCAAAGT
CAATCAAGGGGAAGGCTACCGCCAGGAATCAGCAGGCTCTGCAGGAGCTGTTGATGCTGG
CAATGTCGGGGGCAGGCGAGGGCAGGGAGGGTGAGAGCCAGACGCTGGCTGATGTCCTGG
CGAGCAAGGAGAAGGCGCAGTTCGTGAGACCGAGGCACACAGTGAGGGAAGCCGCCAGCG
TGATTGCGTCACAGAAGAAGGCGGTGCTCGTGGTCGAGGAGGGGGAGCTGGTGGGCATCT
TCACGCCCAAGGACATGATGAACAGGGTTATCACCAAGAAGCTAAGCCCTAGCACGACGG
CAGTGTCAAGCGTCATGACACCCAACCCCGACGGCGGGGCTCCTTCCATGACCGTCGTCG
AGGCACTGCAGCAGATGTGCGAGAACCGATACCTTCACCTGCCTGTGGTTGACGAGGAGT
CGGGGGAGGTCATGGGCGTGGTAGACGTGATGGAAATCATCGAGGCCACGGTCGGGCACG
AGGGGAGCGCAGGGTGGGAGTCCTTCTTCGGATCGGCGATGGAAGCGGCGGACGACTTCT
CAGACACTATGTCCCAGACGTCTCTCCGCTCCAGAAGGTCTCTCCACTCCATGCGCCCAC
CCTGCACCCCCAGCATGGGAGGCGGAGGCCTCAAGACTCCCGGCATGCTGCCCCCCGGCA
GTGCTCCACGAGCGATGGCCGCAGCCGCACCGCCTTCCGTTGGAAGAAGGGCCAGTGTGC
GAGGCGGAGAGGACATGCCGATGGCTAGGGTGGCGGGGGGTGGGGCGGGGATGGGAGACG
ATGGGATGTCCGATGCATCGAGGGACGTAGGAGGCTTGGAGCTGGAGGGCTGGGATGAGA
AGTTTGTGTACAAGGTGAACGATGATGCGGGTCACTTGTACAAGTTCAAGGCGTCCGCCG
AAAAGTTAGACAGCGTGCTCCTTGCCGTGTCCGAGAAGCTGAAGATGCCCAAGGACGCCA
TCCTGCTCAAGTACCAAGACGATGACGGAGACCAAATCGTGCTCAGCGGGGATGAGAGTC
TACACGAGGCTGTGGACATGGCGAGGGCTTCCAGCGCACCGTCGCTCAAGATCATCGCGT
CCCTCAAGCTACCCACGCTGCAAGAGGATGCTGACGGGGCGGACGACGACTCCGCCGCTA
AGAATACGCCACCAGTAAAGGCCAACACTGAAGTGGCCGGCTCAAGCATGGCCATGATTG
GGATAGGTGTCGGTGTGGTCGCGGGCATCGCCATACTAGTAATCACCTTGAGCAGGAGCA
GAAGGTAGTTTTTGTGCCACCTGGAGCAGCGTTTTTGCTCGTTGTCACGCCGTGCACGGG
TGATTCGTGCCTCCTCTTACACAGCACCTATACAGCAGGCATCCCATGCCTTCACACCCG
CACTGCTGTGTTTCCTTTTTTATTTTGCACGTGTTTTCGCCACGATGGACATGCGACCAC
CCCCAGTTATTTTGGTAGGTGTCAGAATACCTACCAGGTGTCGTTTATGCGCTTTCCCCT
AGCTTCTAGCCCTTTTCATTGTTTGGAGTCTCCCTATTATTTTTTCAAGACCCGACCCGC
TCACCGGGACAAGTTAATTCGAGTTTCGGCGTCTAGTCTCAGGAGCATTAAGTCCCTGTA
GAGCGTTCTGAGGAGAGCATGCTTGACGGGGGGCCGATAGACAGTCCGTCGACGTTGCGT
TGCACGTACGTGCGGACGGCAAAGTTAAGCCTGCACTACTGGGTAAGCAGTGCCTCCTAA
AGAAGCCGGGGGTGGGGGGGAAGCGGAAGGGCGAGGGAAAAGGAAGGGGGCGGTCATGTT
TTGACAACGAGCGGATATATTTGCCATTTTGGACGCATCGTTTTGACTATCGAAGATGGT
TGTCGACGATTGAATGCGTGCAGGATGCTGCAGAGGGGGCACCCCGCATTTTTTTTCCGC
ACACGTTTGTAAACCGTCCAGGGAGTTTTGAGGAAGTTTTACGGTACACCCTATTGTTAT
AGCCAGATGTGTCGGTTCAAGATGGATTTCGTTCACCAAGGCCGGTTTTCGGCTTTCGGA
GGGGGTAGGGAAAGGTGAAGGTTTGCATTTGTTGCCGGCCAATGGTTGCCATGGAGGGGG
ATTTTGCTGCGGCACGTTGGTTGGTTGGTCGTTTTCGCTGAGTACTATAGTATATACCCC
GTGATGGTGCTTCAATGGCGTGCCTTGACTTGGCTACTGCTGAATGTGACGTGGTTTATT
CCGTGCTGAGTCTGTTGGTGTTTGGGGAAGGGTCGGGGTTGGTGTGAAGTTATTATGTGA
CCTTGTTACCACAGGCAGTGCAGCGGTACGTGTGTGTTTTGTAGTTTGGCCCTTCCTTGA
CCTGTCCGCCTCCTCTGGAGTCCTCTGTCTTGCCTGGAGAAGATGGCCTTACGGCTCTAC
ACACACTGACTGCTGCCGGTGCGTGATGTGCTGCCTTATTAATACACTCTATTGATATGA
ATACCTGGTAGTCTTTAGTCGCCTCTACGATACGCATTCTGATCATATGCTAAGTACGAG
ATAAGTGCGGTATAGTTCCCCAGTTTAGATGAGTCCTTTGCCGCGAAAACTCGAAACGTG
CCCGACTCTAAAAGGTCCGGCAATTCGCCAAACCGCAAAGTATTGTGGC
>NODE_24_length_9633_cov_40.110774_g17_i0
ACCACTGGTAGGTCATACCCGGTGGTATATACTTTGTTTCAGAAATATTTGAAACTGAAG
ACTTTCTCCTTCTGGACCAGTTCTCGTTCTTCTAGAATACCGCTTGGAACATCGCTCTCT
CTCTGCACTGGCCTCTCCCAACAGCCACGAACAAGGATCGCTATCATCGTTGGCGAGCTT
CTAACAAAACCCCTCCCTCGGCCTGCGGTGAAAGAACTCTACCTGCGCCTGGTCAACGAG
TCATCGCCCGGTACAGGTAACAAGGGCACCACTCTCTGGCCCCCGTTGGGGCATACTATA
AAGGGCCGAATTCGCGGCGCAACGGCGTTCGAAAATCTGCTGTAACACTCTGCACTTCAC
GCAACACGACCCCTCCATGGAACCGTCGCGACCAGTAACGCCAGGGGAACAACAGCGCCT
TAACCGGCACTCACACGAAGGGCGTAGCAGCCTAAGGAAACGACTGGGTCGTAACCCCAA
CGCTAAGCATGCCCACTGCCGTTCCCGACACCCCGTGGTTTTAGGAGCATGTCTCTTGTT
CAGCGTAATCCTCACCGCCCCGATTAGCACGCTGGTTTCGAGGCGATCAGGAGTGTGCAT
GGGAGTAGGCGCCGTACCTTGCGCTTCCGCAAATGCTACCGCGGCGACGGCGGGAGCCCC
GAAACTTGTATTTGTCACGCCTTCCGCGACATCGAATTTCACGAGCATGTTCGCCTGCGA
GGATGGAGATTTCGAGGTTTTCTGGTCAGGTACTGTCAGCGTGCCTGAGACTATCGTCAT
CGGGAACCGCACCACAGTCAGGATTTTTGGAGACCCTGGGATGGCCAGCAGTACGTCCAT
AGACACAACAAGCCCAGGCAGTGATACCGAGGAGGGGGGCAACAGCAGCTCGAGCGGCGT
GGACCGGCTTGAACAGCTGACGACGAGCAGACTCTCCCTCCCGAGCGGGCTCTCGTCCGA
GGCGGTGGGTGTGGGACCCCCCGACCAAGATCAGTTCAACGATACCACCACCGTGTTGTC
GACTCCTATTTTTCGCGTCGATGGCGGCACGCTTATCATGTCCGACTTCATCGTTCGCGA
TGGGTATGCGGTCGACCAAGGAAACAGCGACAACTCGAAGGGAGCCGGCATCTTCGCGGT
GGAAGCCAAGATAAACGCCACCCGATGCGAGTTCAGAAACAACTTCGCCGTGGGCGCGGG
CGGCGGCATCTATGCGGAGGAGTCGACTGTCGTCGCGGTCGACTCCGTGTTCGAAACGTG
CAGGGCTGGGTTTAAATCGGTCTCTGGGGAGGAGGACGCCGAAGGCGAGGGCGGCGGCAT
CTCGACCAAAAACTCGTATGTTCTGGTCGACGGCTGCCTGTTCGAGGGCAATTACGCTGG
CAACAAAGGAGGCGCCATCAATCACCAGGATAAGCAAATATCTGTCATCAGGGCCATCTT
CTACGACAACCTTGCCGGGAGCGAAAGCGAGGAAGACAAGAAACCGAAAGGACAAGGCGC
CGACCTCTCCCTCGCCGAATGCGAGGCATCCTTCGACGGGGAATCGCCGTGCTTGGTAAA
CGATACAGTGTTCGCAAATGGCTACGCGGGGAGCAAAGGGGGCGCGGTTTCCCTGTCTGG
CGGCAACGACCCTTGGACCGTAGAGTTTCACCGATGCAGCGTGGAGAGCAGTTCGACTGG
AAAGGCCTTCAAGGACGACCCGCAAGGGGAGGGGGGGGCGTTTTCGGTCGGCGAGAAGGT
GACTCTTGTCCTGTCTGGCTGCCTTCTCAAGGACAACTCTTGCGGCAAAAAGGGCGGCGT
GTTGGTCTTGTCGTCGGGAAAAGGTTTTTCTGAGCCTGGAGCAACCGTTATCATGCGGAA
CTCGTCTTTCGAGTCGAACGCGGCCGAGCTCGACGGCGGAGGAGTGGCGAGCATGGCCGA
TTTCTCGACGGTGATCGTTGAGGGCGACGACAACGTGTTTGACGGGAACGAGTGCCACGA
GGACGGAGCCGTATTTGCGGCGTCGGCCAACACGTCGATCACCATCGAGGGAGGCTTGTT
TATACATAATCACGTCGAGGAGAGTGGGGCAGTGATTTGGTCGAAAGGAAACCTGCTTAT
CTCGGACGGCAACTTCACCAACAACAATAGCCCGGAAAACGGAGGGGTTCTTTTCGCCTC
CGAGTTTAGCACTTTCACCTTGGCAGGCGGTTATTTTCAGGGGAACGAAGCCCAGGATGG
CGGCGTCATCAATGCGATCGAGGGTTCGAGCGTTAACGTTGAAGGTGGCGTGTATTCCGG
AAACGTGGCGTTGAGCGACGGTGGGGTGTTTTCTCTCCTGGAAGGAGCGAATATCCAGAT
AACGGGTGGAAATTTCAGCGGCAACAAGGCCGACTTCGGAGCGTTTATGTACAGGACTGG
GCCGGGCGAGACCTCGTGCGAAGGGGCCTCCATACTGGACCACGAAGCGGTCGACGGTGG
CGCCATCTACGCGATCGACGGAGCGACCGTGGATTGGGCGTGCGACATACGAGACAACTC
GGCGATATCAGCGGCTGCCATCTACGCTCGGGAGAACACCACCGTCATTCTGCGAGACAT
GTCTCTAGTCGACAACCGCGTGAGTCGGGGCAGCGTGATCGTCCTCATCAGCAGCCGGCT
CGAGACATATCAGGTGGAATTCAGCGATTCTTCGAGATCTGTTGAGCTGTTGGCGGTCCA
AGTGAACGAAGGGTCGAGCTACATGGCTGAAGATACCTCCTTCGTGGGGTTCCAGGCAGA
GGGAGTTGTGTTCAGCGAAGGGGAGCTGTTCTTGGACAACTGCGACTTCAGCGGCAGCAC
CTCTTCGGTACTGATCTACTCAGCGCTCAACTCTACGGCGGTCATCAGGAACGCCGTTCT
CGGGGACAACAACTATGCTGGTCTGGCCTCGAGGAGCTCCAAGGCTGGAGAGATACCCGA
CGCCAACTCCTTCACCAACGCCAACCTCACCTGCGAAGTAGATTTTCCGACGGGCTCGGC
AGGGACAGGAGCAGCGTCTTCATCTGGTGCCCTACTTTCTCTCTGCAGCGAAGGGTCTGC
TTGCCTGGACGGAGACCTGGGCGTGTACTGTGAATGCTACTACCCACAGAGGACTCTCGA
CGGCACGAAGGAGGAGAGGTGTGTCAGCGGGGACGCGTCAGAGCTGGTCCTTCTCATTGA
CACTGAGCCAGGAGAGACATTTTTCCCGCTACTGGTAGAGGGAGACATTCTCCTGAGGTA
CGATGCGAGCGCCGATCAAGCCGAGGCGTCTGCAAGCACAAGCGACACCAGCGATAACAG
GGCTCGCAGTGGCGTGGTATGGACCGTGCAGGCGTTGACGGATGGGTTGGACTGGACGAT
ATTCCCGTCGACTGGGTTGCTCCTGCCGGGGCAAAGCATAATGCTGAGAGTCGTCACCCA
GCCCAGGGAGTTTTTCGACGGCACCACCAATGCGACGTTCGGCGCAATCGACTTTCGTCT
GGATTCCTACACTTCCGAAACTGTCACCACCATCGACGGCGACAACATCGGCGAAAATGA
CGACAGTGGAGATTCGCTTGTGGCGCAGGGAGTGGTTGCCCTGGTTATGGTGGAGGTCAC
GTACTACCATTGTGAGGCCGGAAGCTTCTGGAACCAGACCTTGGACCGGGAAACATACTC
TAATTCGAGCCGTGGTACATGCAAGCTTTGCACGGAGGAGACGGACGGAAATCCAGAGGG
CGTGGACTGTTCCAACGCGGGGGCGACGATCGATGCCTTGCCGATCAGGGCAGGATACTG
GCGGGCCACGCGCAGCCAGGTCTTCATCCGCGAGTGCTCCAACGAGAATGCCTGCACTGG
AGGAGCGGTGGTCCAGAGCGTGGAGGACTACTGCGGTGAAGGCTACGAAGGACCACAGTG
CGCTGTGTGCTCCCACGGGTTCGGCAGAGGGGCGGCGAACGAGTGCCATACCTGTTCTGA
AGGCTTCAAAATCGGCATGTACTTCCTGGTGGTATTTTCAGCATTGGTAACCTTCGTCAT
CGTGGCCCTCATCGCGGTGTACCTGATTGGAGGTAAGGACGCGGTGTCGTCGACAGTTGC
AAGCACCAAGGAGACTGTTCTCACGGTGAAACGGCGCAGCGCCGGGCTCGCCAACCATTC
GGGCGGGGGCGGCGGCCGTGGCAGCATTGGCTTCGGCCCTCTCCACTCCCGGCGCGGCAG
CGGGCCAAGCTTCTCGGTGTCGGGCTACATCTTCGACCGCTCCAAGCGCATCGGAGGGAA
GTCGTCGGTGGCACACGAAGACGACGTCGCATCTCTCGGCGGCGGCATCGACAGCGGCAG
CGGCGGAGCCATCGGTGAAAGCGCCGCACGAACAGCCCCTCCCGACGACGTCGGCGGGGG
TCGTGGGGGTGTCGGAATTCGGAGACAATCCCGACTAAAACGCGGAATGGTTGGGCTGTC
GGGGGTTTTCGGTTTCTCGCGCCGAGGAAAGACCACCCCCGACGGTTCAAGTGTTGAGTT
GACGTCGTCGTCGTGGTTTGGAACGAAGCGCGGAGGATCAGCCGGTGGAACCGGTACTGA
TCCCGGCGCGGCTAGCCTCGGGGGGGGGTTAACCAGTGCTTATGGAGCGGCTGGCGCCGA
CTCACGCGCGCGTAAGCAGGTCGCCGGGGAACGGCGGGATAGACCTACGGCCGCCAGGAG
GATCGGGCAAACTTTGTCCGTACTGCCCCTGTCGAAGGTCAAGATTGTGATCGTGGTCTG
GCAAATATCAAGCGCGTTTGCCGACGTCACGAACGCAGGTTTCCCGCCCATCTACGACAA
GTTTCTCTCGGTGATAGGCATCTTCTCCATGGATCTGGGGTGGATTCTCTCAGCGTCGTG
CCTGGCCACAGACATCACGTTTTACGACAAACTGCTAATTGTGACCATCGGACCGATGTT
CCTCCTGGGGCTTCTGGGAATAACCTTTTACGTGGGATCGAGACCCGCAAAACCCCGGGC
TGCCGAGCAGCCGATCCTCAAAAACCAGAGCTGGGCAAGCACCTCAGCGGACGCCAGCAT
GCGAGCGCCTCCCGGGGTGCAGAGCAGCTTGAGCAGCCGCACCATCCCAGCAATTAACCC
GACCTTGTCAGGTGATATGTTCCGTTCAGATCCCGGAGTTGTATCGGCTGAAGGTCAAGC
GGCAGAGGCCACGGGAGGTAGGGGCGGCGGGGCTCCCCGTGCCAAGTCGGCCGAGGCGCC
ACCTGGTCGCCAGGCTAGCTGGATGATACGTGTTGATGAAGAGAGTAGCACCGCGGGGGG
GTCGGGGCGAAATGCTACAGCCCCCACGGGGCAAATAAGAGAACCCATCCTCGGCTCGGA
ACAATCTCTGCGGAACCGCTGGCAAGCTGGGCCAGGCATCGGAGCAAACGCCGAGCAGAA
CCAATTATGGGGGCTGTTTGCACGACACACCACGATGACCCTCATCATCCTTTACCTCGT
CTACAGCCAGGTTTCCACGGTGGTGTTCCAGACGTTCTCGTGCGAAATTTACCACGAGAT
CAACAAGAGCTACCTGAGGGCCGACAACCGCATCGAGTGTGACACGCCCTCCCACACCGG
CTACAGGATATACGCCGCCTTCATGATCTGCCTCTACCCCCTAGGTATTCCGGCCGCCTT
CGCGTTCCTGCTTGTACGCCAAAGGTCGGCTATCAACCCGCCGACAGACACCAGGCTACA
AAAAACCAGAGGGAAAGAACACGTGGTGAACAAGAAGATCGAACAGCGCCGGTTGGATCC
GACGGTCGCCCCCACCGCCTTCTTGTGGAGCGCCTACTACCCCAATTGCTACTATTTCGA
GGTGTTCGAGTGCATGAGGCGTTTGCTGCTTACGGGTGTTCTGGTGTTCGTGCCGGATTC
ATCGGGACAGGTAGCCTACGGCTGCATATTCGCTTTTATCAGCCTATGGGCGTTCGAACT
CCAGAGGCCACACATAGACGGCTTGGAAATCCAGCTCTACCGAACGGGGTGCCTGGTCAT
CTTCTTCACCAACTTTTTGGCGCTGATCATCCAAGCGGAGCTGGCCCAGCCCGACTCGAG
AAGTAGCGCTGTGTACTCGGTGGTGCTGATCATGGTGCACATCATGTTCATTCTGTCGAT
CTGTTGGAACAGCTGGGCGACGATGAAGGCCACCTTCAGCCGGAGACACGTCCAGGGTAT
GGTTCTTGGCGTGGACGTGGTGGACGAGGAAACGGCAGACAACATCCTCGGCCCTGAGAA
AGAAAAGGGGGACAAGTCGTCTGGAGGCGGAGTGGCAGACTTCAAGACCAACGACGACGA
AATGGTTCCGGCCTGGCAGACTGAAGGGGTCGTGCAACCCGCGTCTTTCGACATCCCTAA
CAAGCGTTGACACGACATCCCTGGCGGTTACAACCAAGAACGGCATCAACCATTTCCGGT
TAGCGTGAACCGCGCTCGGCGTCATTACCTCGGGAAGTGCCGTGGCGAGATGCATCAGTG
AATATCTCAATGGTTTTGGTGCCAGCACCTGTTTTGTTGCGTTTTTGCAATAATTGACAC
ATACGCGTATCTATACGACGGGGTGCGCAGGCTGATAGTTGGATACACCTTTGCACACAT
CCGATGTACTAGAATTGCTTGGTTTTGAACACGCGATGTAGCGGGGTTACCCGTGTAATG
GGTGCATATGTACATGCTGTGGTGCCCCTGTCAGGTTTGACGTATGTTTGAAGACGGCCG
GTGCTCCAGACGTTTTCAGACTGGAACACACGAGAGTCGGGTTTTTTTTTGGTATGAGAA
CAGCCACCGCATGTGTGGAATTAGCTGTATTGCCGACTCGCCCGAAAGCACAGTTCGCAG
CGAGCGTATAAATTCCGGTGTTTATGAGGAGAGGCCGTTACCTATTTGTAGTGGGTATTC
GTGTGTTGGTCTTTGAAGAGAGTCAACGACAGTCCAGTCCCACCTGTATTTCTTGTTATA
ATAATTTAGCGACCATCATCATGTGATCCAGCCTTGTCCCTGCTTGGCATTACTGTGTTA
TGCCTTCTCGGATGGACAAGCTAGATCGCACCCCTAGGGAAAGACGTGATACCTTGGCTC
GGTTTTCAGGACAAGCTTATACCGCTGCGGTAGTCTGACCCCTGCGCGCGTAGTTATCAC
GGAGGTTCCGCATTTGCCCAAAGGGTTGTCCCTGCTGCGGGGCGAGAGTTTTTCCTGAAA
CCCGCAATCCTGCTCCGGTCGGGATTGAGCTTCATTTGTTCCGAACCTGTTTACTTTAGG
CGGGACAACGGAGGTAGATCAGGGCAAAGGCGGGGGTGATTAACAGCAGAGTGTTTTGTT
TTTCGCCGGTAGAAGAGTGAAGAGGAATCACGAGGGGGGCGGTGGGCCTCTTCTTAGGGT
TCGTCGATGGGTACCACAAGTTCCCCCACACAGCTTATCCTCATTTTGCTACACACCAGG
GAAGGGAAAGGGATTGTTTGATATTGCTCCTGCATCTACGCTTGGTGTGTGTCAACCAGA
GGCACATTACAGGAGCCACTGCACCCTTTAGATATTTCGGTGTTGTGGCTCCCATTCGAA
GAGTACCCGCCCAGTCATACTGAGGGGAAGGCCGAGCGCGAAACCGAAGATCGGTGTTTC
GATAGGTCGGGTTTTGGTTTTTACCGTAAAATGCACTGCCAACTATACAGCGGATTGTGT
AAGTTTTTATGTTACTGGCGTCTGGATTATATGTGTTATTATCCGTATTATGTATGCCCC
CCACCCCCGCACAATGTACACGGTAAATACGACCGTACATGGCCTGTATACAACTGATTT
CGTAGGTACCCACACCAACGGTATGGCTGTTTTGTTTGTACACATATATATCGCCAGACG
CGGAGGTGCGAAGCATATTGGTCAAATCAGTTTTTACTCTACTTATGTCAGTTTCCTGGG
ACGTTGTATCGCTAGAGGGATGTAGGATGGGTTGTTCGTACTACTGGATACCCGGTACAA
AGTACGACATTGATTATTGTTATCCTGGCAAAGGGATTATTCGGTAGATTTGCATTCCGA
ACAGTATATTTCAGGTTTGTTTTCGGTAGGATGAATGCCGAAGAGATTGCTCTTAACATT
GCATTCCCATTGAAGTTCCGCGATTGTTCTCGCTAGATGCTTGGCCAAGGGGTTGTTTGC
AAAAAGCATACGCCATTACTCTTCTACGATTGCCAAGGGATTATTCGCAAGGTTGTGCGA
CTGAATATCTCAATAAGTAAGTTTTCGGTTGAGGTCAGGGTTTGAGAACCTAATAGCAGG
GGAACCTCAGCAGAGTCGGGCACCCGCTTTACCGTGCAAATAGACTTACCACCATCCCAG
CGTTGACTGTAATTGGGCTAACCCGAAGATTGGGCCAACCCGAAGAAAAACATGTAGCGA
AATGACTTACTCCGTCTGAGGCGTTGTCGCACTCTTGCTCGAGGTAGCCGTGCTTCGATG
AGCTATCGGCCGTGTGTTGTTTGGTTTGGGCTTCCGCTGACGTTTTAGCGTTTCATGTAG
ATGGGGGCTCCTTCCTCGTAAAAGTGTATGAGGCTCCTCACTAGAGTGTAGTACGTAACC
CCTTCCCACTCCCCCCTCTAGCACCTCTGATAAAAGTGAAACTGTCACACGACGAACAAT
TCAATGGCCGGACAGTAGGTACATATCGGGAACTTATAACACACACAGATAACGCTTACG
CGACGGTTTTGCTTCGTTTTAGCTGTTGTAACTGCTGCACGTCCGACAATATATATGGCC
AACACCGTCAAAACGCGACACAGGTTGGTATTCCGTGTTCGTTTCGGATTGGATTTTCGT
ATTTATAACGTATGCGGTGTCTGAGCGTCCAGGGAGCGTGGAGGATGATCGTGCCCACTC
CACCGTCGCAATGGGGACGGTCATACACACCAAGTATACGGCTTTATGCGTTGATATCTG
GGAGCTCTCGAGGTTCAGAGGCGAGAATATGTTCCCGAGCGCGACGTATGTACGTTTAAG
CTGTTGTCTATTCTAGAAGCTCCCCACGTCTAGGTTTGAGGGGATCTACTGGTCAGCACA
CAGCAAATAGGCACCGCTTGCGACAGAGGTCGTTGAGGTAGACTGATCTGAGGGGAAGGG
AACATTTGTGTAAAGTAGTCTAGGGGTGACCCGGTTTGGCCGCAAAATGCTTCTTATGAC
GGAGTTGCGTTCGACCAAGAAGCAACGCTACCTCGTTGTTGTTTTTTTTCTGTCGTTTCC
GTTGCGTAAAATCGCTCGTCGCGTGAAATGTGTCTTTTTTTTTTCAGCGTGCATACAGTT
TAGTTGGGTGAGATAGAGAGTCACATCAACCGAGGAGCGTAAGTAAAAACAACTGATCCT
CTACCTCAGCATGCGTCTATATAGATTGACTTGCATTGCTCATGTTTGTGGCCATGTGCC
GTGACCATTTGGTTGGAGCATCGACATGTGGGATATATCATTCTTCAGGCTTTCATGCAT
GTGTTTGGTCTCGTTTGTTGCTGCAGCTTTCGTCGACAGTGTTTTGATGTCGGGACAACA
AGTTTTTTTGTTAGCTGTGGTAAGGTTCGGGAGAGACTCTGTCCGCTAATGCCCTTGGTA
TTGCGTCAGTTTCCAACTAGACCTATATGATAT
>NODE_25_length_9612_cov_92.565154_g14_i1
CCGTGTGCTGTAGCCAAAGAGCCAGAAAGTCATGTTTCGCAAGGGATTGTATAGGAGAAG
AAGCGAGGCAGGCACGCATGAAGGCATGCATGCATGGTGTGTTGTGTGCTTTTTTTCGTT
TTTTTTTGTTTCGTGTTGCGAGCCGGGGTGGTGGACACATCATTAGTCGAAGTTTTTTGT
TGTTTCTTTCGTTGGCCGAGCCGTCATAATCCAGAAGGTAACACCTGGCTTCCGATTAGT
ATTAGAAAGGGCCCGGTGTCACACGGTTGGGATCGCCGTGGCTTTGGATCGGGAGATGGA
AAGGCAGGCCTGGAAGATATGTAAAGATGCACCGTTCCGTTTCCGACCCGGAAGAGGAAA
TCGCGTTCAATAAGGCTCTTGCGTCGGAGCGAAAAAGAGATTTTCTTTTTACAGGATATA
TTTTTTGGCGAACCCGATTCATCGGAATTGTTTTGGACGAATCGTGAGCGGGGGGAGTGG
TGAGAAAGCAGAGCGAGCCGAGCCCCTGGCGAGGGGGGCAATGCAGCCGCGGTGAATGAA
AGACGTTATGAAGAAATCAGGGTACTGTACCATCGTCTCGGTTCTTTTATTCCGACCTCG
ATTGAGACGGTCCGGTTTTTTTATGGGCCAAGTCGTGAACACTACTGCCGTGTCCGTCCG
TGTGTCTTAACCAGGCTCTTACTCCATTTTTGAGCAAAAAGGGCCGCTCAGACTCCCCAG
ACTTGCAGCGCCTCCCACACAATAAACAAAAGGTCGTCCCACGGTACTCACAAGGGTCTC
AAACGGAACGGGTACACAAAAGGGCATCTCGTGGTACACAAGAGGTCCACAAAAAAATCA
TCCCGCGATACACAAAAGGTACACAAAAAGTCATCCCGAGGTACAAAAAAGGTACACCAA
AAGGTCATCCCACGCTACACAAAAGGTACACAAAAAGTCATCCCGCGATACACAAAAGGT
ACACCAAAAGCCATCCCGCGGTACGCGGTACACAAAACGTACACAAAAAGTCATCCCGTG
GTACACAAAAGGTACACAAAAAGTCATCCGGCGGTACACAAAAGGTACACAAAAAGCCAT
CCGGCAGTACACAAAAGGTCATCCCACGGTACACACAAAAAGGACGTGTGCCTCAACCCC
TTGAGGAAAAAAAAAAAAGGAACCCTCAGACCCCCCAAACTTCCAGCAGCTTGTCCATAT
GTCTCAGCAGCGAGCGCCGGATGGGTACGGACCGATGGTACAGGTCCCACTGCGCCTGCT
GGTACTCCTTCCGACCCTGCTCCGTCTCGATCCTCACGGGCGACGGGTCCCACGACTCGG
GGGGCAGGCCCCCCGCCTTGCCCCCGCTCTTTCCGGCGGCACCCTCGGGACTCAGCTTGC
CGTGCGCCGCAAGGTCATAGGGGGACGCTCTCATGTCCAGCATTCGGCACGACACCGCCA
GCTCGAGGGCGTCCGCCATCTTCTCCGAGGGGAGAAGGGGCCAGAGTCTGAGCGCCCACT
TGAACAGGTCCATGTTGGCATGGACGCAGCCCGGCTGTTCGTTCGACTTCTGGCTCGACC
TTTCCAGCACGACATTATTCAAAGGTTTCGCTTCTGGCGTGAAGAACCGGAAAGCGTCGA
AGTGGGTGCACCCCATGTTGCCGCCTTTGCCTTCAACCATTGCGTTGATCTCTTCCTGGG
ACACTCGCAAGGGCAAAGTCTGATGCAATCTTCGCGAGTCCCCTTCCGCCCCGGCTGGGC
GGTACAGCATCGCCCACTCATGCAGCCCGTAGCAGTGGAAAACCGGCGGCCTGGCGCTGG
TCACCTGGAGGAAGTCTCGCACCCGTCGAACCGTATTGCGCCTGTTCACGTTCAGTCCGA
AAGGGTTGTAGTGCCCCCCTCTCCCCGGTCCCGATTCCCACGCCTTCTCAGGCAGTGGAG
AACCTTCTCGGCGATGGGGAATGAGAGCCGAGTGAGTTGGAGAGGTGTAAGAAACACACG
GGTAGCTCTCGCTAAGGCCTCGCGCCGGTAGGTATTCCATAAAGTTACAAAAAAAACATC
AGCTGTGAGTTATATTCGTAACTGCTGTCGTCAGCTGTGTGCGGTGGTGGAAGGTATCGT
AGAAAAAAAATGTTTTTTTCGGGGAGTTTCGGTTTCAGATCTCCGGCTTCACCCAGCTCA
GAATGGTATCAAGGCATGCTCTATTAAGGCATGCCCTAAATTTTAGGCAGCCGTGTAAAT
TGGCAACTCACTTCGCTTGTAATCAAATGTGTTGAGAGTACGGGTCATGCTGTTGCGTTG
TGGTTTCGCCGCCTTGGGGTGAGGTGGGCGGTGGGGGGATGCATTTCCAAGATCCCGTCT
CCTCTTTTCCGGCTACCAACGAAGTCCAAGCTTTCCTGACGACTATCCTACCAACTATTA
CCAGCAGCAGTAGTAGTATAATTAGTAGTAGGAGTAGTAGGGGTAGTAGCATTAGTAGCA
GTACTCGTAGTGTAAGTAGTAATACTCGTATACTGTACTGATAGTAGTAGTAGCAGCAGT
AGTAGTAGTAGTAGCAGTAGCGGTAGTAGCAGTAGTAGTAGTAGTAGTAGTAGTAGTAGT
AGTAGTAGTAGTGGTAGTAGTAGTAGTAGTAGTAGTGTAAACGGGTGTAGTCTCTCACGG
GTGCCGCAGTCGGAGTGGAGACGACGGTCTTGCTGATCAGGTACTCGTACGAAGCTGAAG
CTGACGTCGGAGCGGAGAGGGCGTCGCTGAGCTGAAGTCGTAGCGGAGAGGGCGTCACCG
TGCTGAGGTTCCCTTGTCGATCGTCTTGGGTCAGCGGACGCACGCTGGCGGCTTTTCTTT
CGTATATGTAGCAAGGAGATGCTAAGACTAGGTCTGGTCACGTGGGCGATGGCCCACGTT
TTGTGCGGCGGAATCAAGGACCGGTTTTGGCGAAAGTGGTCTGGGGACGGGTCACGCCGT
CTAGGACGGGTGACACCGCTCGTGACCCAGGATCGTATATTGCCTGACCGGTGACGTGTC
CCTTCGCGCATGCGTGTACGGGATCTACGATAGGTATCTACGACCTGTCTTCCACATCAC
CCCCCTCTGTATTCGCTGCAAGCCCATCTTAGCTAGGGATGGTATTGTAGCGGTCATCGG
GAGGATGACATATTTAGGAAACAGGGTGTCGATTTATCGGATCGAGACACAGCGGCTGTT
ATATGCGTGCATCCACTCCTTATAACTGACGTGTTGAGTAAACACGGTGTCCTTACAACT
GGCGTGTTGAGAAAACACGGCTTGGCGTTGGGGAAACTCGGACCAGCGAAGATGTTTACA
TTTTCGAGCCTGCATGCTGACAGCGTATACTGGAGTTGTATGGGTTTTCCCCAAATATTA
TCTCAACGCACATTCCGTGTGGCCACACGTACTGGTGCGCCCCTCGTGGTTGCTGTTCTG
GGAATCACGGGCAGCGAAAAAATTTCGTGATTTCTCTTTTTGGGCGGTACCGCCTAGATA
TTTTCACGCGACGTCGATTCGGTCGATCTAGGTGTATCAACGTATGACTTCGTTTTTGAT
GGGGTGGAGTCGCGTGGCTCTCATTCCCCGTGTGTTTTTAGTGTTCGAACAATTATGTGA
CAAGACGGTGGTGTTGTTGTTTTGTCCCGTTGCAACGGAGTGTGGGGCACGGGCATGAAG
TGTCACGCTTCTGACAGCCCCTCACCGTTGGGTACAACAATTTTATTAACGTCTCCTTGC
CCCCAGCTATTCCCACCGGAATGCTGGGTAGAGTGCCCATCAGATCATGGTAGACACGAG
TGTATACTGCCATGTCTGTTAGTGCTACTCTCATCACCGTTGTTGACTCTTGTGCCTACA
GCTGAGTCAACTGTGTTTGCCAACTTGTTCGTTATGCGGTTACGCCGCGGAGCATCTGAG
AATCTATTTTGTGCGCTGTCTCAATTCGTGCTCATTGCCTCCAACTGTACGCTTCCGTTT
CCCGAGAGAAGGGAGGGGGGGCGAAGCAGGTGGGGCGATCGCGAGTTGCAAACCCTTTTG
GGCTCGGTATGCGGCGATCAATTCGTGACATTGGGGTATCTCGTCCGCGCGGTACTCGAG
GTCGGATTCCGGACCGTATCCTCGTAGTCGTAAGCGGTACTTGTAGTTGTGGGGGCTTGG
TCTGCCAGGTCCACGTTTATGACCTACTACCCTGTCTACGAAGTAGGACTCAATTTTAGG
TTGAGCCTCGTCTGGATGGTCCAATTCGGGTAAAGGGATTGGTTTCCCTAAAAACATTTC
CGCAAGTTTCTCGAATTGAGGGGTTGGCGGTGTCTCCCGGTTGTGGTAGGGCTTTATGTG
GGCGAGGTGGACAGACACTTCTCTGGTGTCGTTCGCAAGTCGTACTCTATATACCACGGG
TGATAGTTGTGAGCAAACGACGTATGGGCCTCGCCACGGTAGTAGTAGTTTGGGGTTGGG
ACCATCCGCATCCTGGTATGGTCTGTACACGAGTACTTCTTGACCAGGTTTGAACACGGG
GTACGGTTTCAGTTTGCTGTTCTTTTCGGCTTGTTTGTCTGCGCGCTCGGTTAAGTTTCG
GCGTGCTAGTTCAAAAGCAAGTTGCAAATTGTCCCGCGTGTTTTGAGCGAATTCTTCGGT
GTTTGCTGTTCTTCCTACGTGGGGGATACCGAGAATGATATCGACTGGGAGTCGGGGTTG
TCGTCCGAACATTAGGAAGAATGGTGTCTCATGCATCGTTGCACTAAAACTAGTGTTGTG
TGCTAGCTGTACAAACGGTAAGAGAGTGGCCCAGTTGCTTTGGTCGACTGCACTGTGCAT
TGCTAGCATGCTGTGCATCGTTGAGTGTACGCGTTCGGACACTGAGTTACCCTGCGGCCG
GTACGGCGTTGTGCGAGTCTTTTTGTATCCGAGTATTTGTTGCAACTGGTATATCACCTT
ATTTTCGAATTCGGGGCCTTGATCGCTATGCAAGGTTTCTGGTGGGCCGAAAATGCTGAT
TATTCTCTCGATTATGGCATCGGCTACTGTGCCGGCCGCTTTATCACGTACCGGCAACAA
CACCGCAAACCTCGTCAGGTGGTCCATCATCGAGAGAACGTATTTGCATTCGATCCCTGC
GGCTGAAGTTGATACCGATTTGTACTCTACTAAGTCAACCGATATTCGTTGAAATGGCCG
CTCGACAGGTAAATGGCCTGTCGGGAGCTTGGGTCTGTTGTGTGCTGTTTTTCGTCGTTG
GCAAGCTTGGCATTTTTCGCACCACTCTCGTACGTCGCGGCTGATGGTGGGCCACCAATA
TTTCTGGCGGATTTTGTCATAAGTCGGTCGAGATGCGAGGTGTCCTCCGGATAGCGCGTG
ATCGTGGTAGGCGTGCAGAATTAATCCAACAAGGACCTCTGGTACTACGAGCTGATCGCG
GAAGGTGCTTCGTTTTCGAAGGTGTCCCGGCAGGTACGATTTAAACAACAGTCCGTCTTG
TACTGAATAGTAAGACATGGTTGTTTTCGTTTCTGTCTTGGGTAACGGTGCTTGTGCGTG
CTGTATGTAATCGATGTACCGTCCGTACTCTACTGCTTGTGCTGAGCGGAGTTTTTCTTG
ATCGACGGACATGAAAACATTTGTCGCGCTCACGAATACTGATTTCACACTAAAGAGCTC
TCTATCGCTGCGTACTGGTTCTAGGTTATCCAGTTTGTCGGCGGAAATCTGATATGGTCG
GGGGGCACGGGCTGTTTGTAGCTTGGGGTCATCTGGTACATTGCGGCAAATGGGCGCGAG
GGACGGCGCAGCTACTTCTTGCTGGTGTTCAAACGCAAACATTCGTGAAAGCGTGTCCGG
TACGACGTGTAGTTTACCTGGTTTGTGTTGTACTGTGAAGTCGAAAGACTGTAATGCTAT
TGCCCAGCGTGTTAACATGTTCGATGTATCTTGCATTGAGTACAGGTATCGCAGGGCCGC
GTGATCTGTCACACACACAAAATGTCGTCCCCATAAGTATGGTCTCCAGTGCTGTATGGC
CAAGACCACAGCATAACATTCTTTGAGCGTAGCAGAGTAGTGGCGCTGGCTGTCGTTAAA
GCGTTGACTAAAGTATGCGATTATTACGAGGTCATCGCCTTTCTGCTGGGCGAGGAATGC
TCCTGCGCCTGCTTCCGAGGCGTCGACGTGTATCGCAAAGTCTTTAGAAAAATCGGGAAA
TTGAAGTACGGGCGCCTGAGTGAGCAATTGTTTCACTGTTGCGTACGCCTGATCGTGTTC
TGGTTTCCAACGTTTAGCGACTTCTTTGATGGCCTCTTTTTTCGTAAGGGCTACCAGGGG
TGCTATGATGCCGGCTAAGTTAGGTATAAACTTGCGTACAAAGTTAACCATTCCTAGTAC
TGACCGTAACTCTTTGATAGTTGTAGGCGTCGGCAAGTCAACTATAGCTTTTATGCGATC
CTCACCGATCCGGATACCGTCGGCAGTTAGTATGTGTCCCAAGTATTTTACTTCTCGAGG
TCCAAACTGTACTTTCGATGGTTTCAGGGTGAGGCCGGCTGCTTGCAAGGCTTTGAACAT
ATTTTCTAGCAGTTGTAAGTGGCCTGTCCAGGTGGCAGAACAACATATACAGTCGTCCAT
GTAAACCAGGAGCCCACTCTTTGGACCAAAATGTGCAAAAGCTAGTGACATGATTCGCGA
GAACAGGAACGGCGCGTTAGCTATACCGAAGGGTAGGCGTTTAAACACCCACTTCCCGTT
CTGCGTGACAAAAGCAGTTTTATCTTGTTCGCTCTCTGCTACTGGTATCTGGTGGTAAGC
ATTCTGTACGTCACACACAGTTATATAACGTGCTCCTCCGACCGTGTCCAGGTGGCTTTC
TAAGTTAGGCATAGGCCAGGACTTTTTGATCAGATTCTTATTTATGGTCGACCTGTAGTC
CACGCAGAACCGAGGAGTGCCGTCTGATTTTGCGACAATAGTTACTGCGGAACCCCAGGG
GCTAGGGCGCTGTTCAATGATTCCATCTTTTTCCATCTGGTTCACGCACTTGTCTATAGT
CTCCTGTACGCGTGGGTTTGCACGGTACGGGGTCCTATCTACAGGCCGTGTTCCTGGTTC
AAGAGGAAACGTTGCTTCAGCTAGGGTACATCTACCTAGCTCTTGTGGTGACAAGGAAAA
AACGCTGCGATATTTCGTGCATAAAGTCAGTACTTGTTCGCATTCTGCAGGTGTAAACGT
GGTTTGGTCAAATGCGCGAGTAAGTGATGCACGGAGTTCGTTGCGTGTCGATTCCGTAGT
CTTGCTGTCTGTTTGAATTGCACTGGTCGTTTTGTTCAGGGCTACTGATACGGGCGCAAT
GTGTCCGAGTACGGTGTGCCGTTCCAAGTATACGTACTGGTGGGACGGGTTCGCGACCTG
GACTACTGCTGTTTTATCAGCAGCAGACCAGTGGCACACTGTACGAGCAACTACCATATT
TTGGAAGGCTTCCGGTGCGGCGGACGATTCAATGTCCTCAAATGTGACGATGAGTGGTTC
AATTAGTGCAGCAGTGGTTTCTGTGGGTTCTGTCACGGATTCTACTTGTACTGCCATCTC
ACTCTGAGGGGGGATGCAGCATTTGTGTCGTAACAAGACTGGTACTGGTTTTATACCAGT
TTTAACAGTGACCACGGAGCACTGAGCTGTTGCAGTGTTCTCGGGGTGTGCTGTAAAATC
TACTCTCCGATGAGATGCTTTGATCGTTACTTGAGAGGTTTTGAATGACAATTGCTCTGT
ACTCCAGTCGAGGACACCTCCGAAGGCGCCCATGATGGTGTTATCGAGTAGCATAATGTC
TGGCCCTAAGGAGGGCAATACGAGCGCTTCGACTGGTAGGGTAATATCTCCTAATGTGAG
TCGAAAGCGGACGTATCCTAAAATTTGGAGAGGCGACCCATCAGCACTGCTGAGGTTGAT
CGCTCCCGGGGGCACTGCAAAAATTTCAGTGTCTTTCATTGTGGGATGTGTCTGTACAAA
GTGAACAGATATGCATGGTACGTCGGTCGCGGTGTCAATGGTGACATCGTGCGCCGGATA
ATCATTGACTCTGGCGTTTACTCGTACGCGCTTTGACGTCGAGTTGAGAGCTGTGGGATA
TCTGGGATACCCACTCATGGCAGACGCGTGGAAAGCATCGAAGTGCTTTTCCTGATTAGC
GCTGCATGATAAAAAACCTTGATGATGTTTTATTTTCTCTTTTAATTTGAGGGACACTGT
AGACACATACAAAGCTTGTGGTACCATGGAAGGTGAAAACGTATCATTCTGACGCTGACT
ACTCTTCTCGACTCTGCTTGTTGTTTCTACGGGTGGTCCTACTCCACACTGTACTGCTGT
AACTCTCGGAACCTGCTGCTTATTTTCTAAGTCTGTTACAGTGTTCGACTGGTTGTCTGC
ATGTACTTGTTTCGCGCGGGTATTCGCCAGAGGGGTGGTGCTCGTTACTCGACTACACTT
ATCCCTCCTCTTACTACTAGGTCTACCAACACTTGCCACGGCTACGCTAGCTGATCGCGC
TATCGTTTCTACCACGGGTTTGGTGACTCTAGTCTGCCTACTCCCGGAACCAGTTTGAGG
TAACTGGTCTGGGCCCCTTCACGGTTTTTTCGTGAGGACCCAACCCTGCTTCTCGTGCGA
TTGAGCCAAGCGACACTCTGAGCGAGTGTGGGACTCTCGGTGGCGGCAGGGGGGGTAGTC
ACACTGTTGTGTGATCTCGACCTTGTGCTTGCGACGCTTACCCGCGTCGCTCGCCGGGGA
CCGGCCCCGTTTGTCCGTCGAACCGTATGCCGACGCGTCGAAACTGACGCTCTTTCCTCG
CCCGCCCACCGCCGTTAGCTTCGATACAATGGCCTTTTCGATGTTGGCCATCGACGTTAT
GAGCTCTCCGATTTGCCTGGAGGTAGGACCCCCCAGAGGTGTCCCGTTGGTGGGCGGAAG
GACGATTTCCATCACCCACGGCCACGGCGTGGCGCCGGTGAGCATGCACTGCTCGAGGTA
TGCGGCCATCTTGATGCGTACCGGATCGTTGGCGGCGAGGTGGCTCGGCGCTGACAGGAG
GTCCTCGGCGAGGCTCGATTCTTCACCAGCAGCGCCACCAGGAGTCGGAGAGTTGGTCGT
CGGAGGAATGCCCGCGGCTGCTGCTGCTGTGCGTTCCGTCGTGCCTGCCGCAGCGCCTGC
GGTTTCTTCCTCCTCCTCTTCTTCTTCCTCCTCGTCCGCCTTCTCGCCATCTCCCGCCGC
AGCTGGCGGGGCCAACGCGGCGAACGAGTTGGTCGTCGCTGAAGCTGTCGGGGCGTCGGA
GGTCGTCGCCGCTTGGCGAGCCTTCGCGCGGCCTTTTTTCGACCTGGACCCCGAGCGAGG
CATCTTGTCTCCGGCGGGCTCCCAGTTTTTGAGAAACTCCCACAAGTGGTCAGCAATGTA
AACGGGTGTAGTCTCTCACGGGTGCCGCAGTCGGAGTGGAGACGACGGTCTTGCTGATCA
GGTACTCGTACGAAGCTGAAGCTGACGTCGGAGCGGAGAGGGCGTCGCTGAGCTGAAGTC
GTAGCGGAGAGGGCGTCACCGTGCTGAGGTTCCCTTGTCGATCGTCTTGGGTCAGCGGAC
GCACGCTGGCGG
>NODE_26_length_9506_cov_263.187321_g18_i0
TTCTGTTTCGGCTCTGAAATACCTCTATGTTTTCTTGACCGCAGCAATTTGACCGCGGTT
ATTTGACGCCGATTATCTGATGCTTTTTCTGTCGCCGCTTTTTTGACCGCTTGTCCACTC
GATTGAAGACCAAGTAGTCTCTTTCGAAGACTAATTAAAGCAACACGTATGTGGTGATTT
GTTCGTTTTCACGCTTGATTAGTGCGAATAATCATCACCAAACCTTGATTCCACATGATG
ATTAATTCATGATTAAATCATCACCAAACATTTAGAACACCACGCAGCACACCACGCAGC
AGCACAGTCTGATCTAGGGATCACACACCTCGCAGCACACCACGCAGCAGCACAGTCTGT
CTGATCTAGGGAAATGCCGCACAAGGAGGATGCACCCGACGAGGGATTGGCCCACAGAGG
ACATATTGTACAACAAGCTCCGCAGACACAAATCGACAACCCATGTGTACGTATACGATA
ACTGTGAAAACAATTGGGCTGTGCAGTCGCCGCCTCCGCCGCCACCACCGCCACCGCCGC
GCCGACGCCGCGCCGCCGCTGCTGCTACTCTACTTTGTTGCTGCTGCTGTGCTGGTGCTG
TGCCGATTCTGCTGTGTTGCTGCTGCTGCTGCGGCTGTTTTTGTCACATACCAGGTATCA
TTCGACCGTCGAAGGACACATAATGTCGATACCAAAGATGTCGGGAGNNNNNNNNNNNNN
NNNNNNNNNNNNNNNNNNNNNNNNNNNNNNNNNNNNNNNNNNNNNNNNNNNNNNNNNNNN
NNNNNNNNNNNNNNNNNNNNNNNNNNNACAGCACTTTCACTCCTTGACAGACAGCGTCAA
GGCCCTTGACAGACAGCCTTGACAGCAAAAAACATGAGCACACATACCAGGTATCATTCG
ACCGTCGAAGGACAAATAATGTCGATACCAAAGATGTCGCGAGACAGCACTTTCACTCCT
TGACAGACAGCGTCAAGGCCCTTGACAGACAGCCTTGACAGCAAAAAACATGAGCATACC
AGTATACCATAGGTTGACCACAGAACGTGCAGAGAGCACAACGTTACAACTCTGCATAAG
CACCAGCAGGTAACACCGTGCGTGTGGCTAGCTGTGTCTATCGGAGGAACCTGCGGTCTA
GAATCCACACCATCTATCTACGTACCTTTTTCTGTTCTGCTGCTGTGTGTGACAGACACA
CGCTCACTACTCGTATGATGACCGGAAATGTAATGACCGCTTTGAATAAATAGGAGTACC
TCAACTGTCCTGATATTTTGCGTTTTTTGTGTTTGTTTTCCGAAGCTCCAGAAATCCACG
AGACATCAAACACCATGCAACGAATACGAACAACGCCACATCCCCGGCTAGAAGCACACG
CAGCAGACGTGCCTTGTGGCGGGTCCACCGTATACTGCTGTGGCTATTAAGTATAGTGGT
TGCTTTATGCAGGCTTGCATCCGTCATCAGGCACACCACCACCTCTCTCTCTTCTGCTGC
TGCTGCTTGTGCTTGCTGCTGTGCTTGCATGATGTATGTGCGGTGTGCGGCCTGTCGTGC
CTCTAACGCGCGCCGCGACAAATAATACTGCTGTAACCAGTACATGGAAAATGTATCTTT
GAAAACGTAGTCAAACGGTCACTGTGTCCGATTTCAGATTTGAAGTCTTGAGTTCGATCC
TTGGCGATGCCTACGTACACGCTTTTTTTCCTACTTTTTTTTCTACTTTTTTTGTATTGT
ACGTAACAAAACCAAGTAGGTTTCTTAGGCAGGTGTTGTCGAGAGTTCCAGTCCTTTCTT
CGGTGCATCCTTTTCTACTTCTTCTGCAAATATTATCCCACCACTACTGTACATGTGTCA
AGTGTGCGTGCGTTTGCGGTGTGTGCCGTGTGTCATGCGTGTATGTATGTGCAGCGTATC
ACGCTTGGAGTATTTTCAAACATTTTTTTGTCGGGTGTCCTCGGTTTTGTGCGGGATAGA
CCTTCCTTAGCTTGAGCTCCACAACAATTAAATATTGGCAAATATGTTTGGCGGGATCTC
TAAGAATGATCGAGTCAATAGTAACGGTTCCACCATATTTCCGAGTATGTTTTTTATCCC
CAAAAATGCAGGTGCAGTTCTAAAAAGGTCTACATTTATGAACAGTAGTACGCAGATATT
TCATAACGTCGTATTTGTGTACTACGAATTGAATACAATATGATATGCGTATGTTACAAT
ATCGCATGCTGTATTAATAGTAGGTTTTCGATTCGTCCTTGCGCCACTCCCCTAGGCACG
TCCCGGAGGGGAACCTTGTACCAGGTATCATTCGACCGTCGAAGGACTAATAATGTCGAT
ACCAAAGATGTCGGGAGACAGCACTTTCTTTCACTCCTCGACAGACAGCGTCAAGGCCCT
TGACAGACAGCCTTCAAAGAAACACCCCCAAAAACACGTAAAAACAGCAAGAAATCATAA
TATATTTGGTACTTTATCTGGTACGATTTGTGGGATAAGAGTGGTAAAGGCGCCTCCATT
TTTACACTGTACCCCCTCGGGATGACGTGTCTGTGCTATCTCTGTGGTCTTGTTTGTTTG
AGTGTTTGCTTGTACTTTTGAATTATCTCTTTGTCTTTGTCTTTGTCTTTTTCCCTTCGC
TGTTTTTGACCTTTCGCAGTTACACTGCTCGCAGGCCGGGGGTACATCAGTAGCACGGGA
CCATAGTTCCCTTCCCCCGTATCATGTCTGCGTTTATAATCGGTGTGGAGGACTCGATTT
GTTTGCCTGACCGGCGTGAACCCGGCACGGAACACCCCGGCATTATAGGGGCACCAAGAT
AGAATCAGGGGGCGTATACCCCCGATTGGTGATGTTGACCTTTCCAGTTCTTCCCGCCGG
TGACGTGAAATGCGATATTGATATTCCGCATCGATCGATATTGATTTCTGCCTCCTCTCT
CATAACATGAACAGCAGTCAGTAGTGACGCAAAAGGTGAATGGCGAACCTCTCCCACCGC
TCAAGGAGGGCGCAACAACAACTCGCTACTGGTGCCTGGCCGTTGCGAGCCGTGAACATC
ACAATCAACTACGAGCTCTTCTCGCTGCCCCGGAATATCAAAGTATGGGGGATTTAGATC
GAGGCTGGGGTTAGCCCAGGCGATTCTATTTTTAAATATGATTTCTACCAAGACATTTGT
ACTTTGGGGCATGAAAAAATAGATTCGATCGGATATAAAAGTAGTCCCAAAATACTTTAT
TAAGAAGTCCCAAAAGACTTTATTCTTGGGCAAATGCCAAAATCAGGTATATACTGAAAA
CAAGTAAAAAACGCACGCCACGAACGGTGTTTTTCAGGGCTTTTTGGCTGTGAGAAATAA
TAAAATATAGTTTTGAATTACTTGATTCCAGTACGTAGGGAAAACGAGTATATGGCAAGC
GGAGGTATATATATACGAGCGAACACCAAGCTCCTCATTCACATTTCGAGAATATACGGA
ACATACGTGGTTTCACCCGATAGGACGCAAAGCCGTATTTTCACTTCAAATCGGAAAAAA
ATCGGTTCGATTCATAAAAAAACATCGATTTGAAATTGATTCGATTTTAAACTTGCCTTC
GTTAATTCGCACCCTAAGGGCCGCAGACACGGAGAAACCAAACGAAAAACGAAATGAAAC
GAAATGAAAAACATATATACATATATATACATATACATAAAACAAAATATAAGCAATGGT
TACGAGTACACACACTTGTGGAGTAAGCACGCCAACCCGTTCCTTGGCCGTGCAATAACA
ATTAATACTACTTCACCGATATGGCTGTTGGTTTTTTGTTGCCGACTGTGTCGATATCAA
CCACCCCCGCACCTCACACCCCGATGTACAACTATCTGCGGCAGACTGCTTCTGTTTGAT
GTGTCTTGCCGGCTGTTTGTGTCTCACCGTCCCCGTCTCACAATCCGATGTACAACTACC
TGCGGCAGGCTATTGCTGCTGCTGCTGCAGCTGATGCTGTACAGCCCTGCAGAGGACCGA
CCTGACCTATACCTGACATGTTGTCGAGCAATGCACCATGTGCCGACGTACATAAGAAGC
GTCTGTTTGGAGAGGCAGGCTGCTGATTTTGCACGTGAAGAACTCCGCCCACAAGACTCT
CCTCGAGCCATGTGTCATGTCTAGAATAGTATGCATCTTTGTACACTAATACTGCCGTGG
TGTACCCAACAGTACAACGATGCATATATCGTCACGCCAGTGCGCCGCACGCGTCTCCAT
CCAGTACGTGTTGTACAACCTTTGTTTCAAGTCAGAGCAGCCTGCAGCAGCCCTGAGTTT
GGTATGTCGCAGCTGTGCGCCTCACACGTCGCTTCGCCCATGCCTGCTGCCCCTGGCTAG
AGAAACAAAACTGGGGAGGGCGTGTGTTTAAATCGATGCTGGGGCGACTCCCAGGCGATT
CTGTCATACCCGGTAACCTGTTAAAGGCCAGGTACACTTTTCTCAAAACGGTCACTCGGC
CGAAACCTCCAGTTGTGACCACGCGATATAACGCTTGGTGTTTGGTTTTGGCAATTGCTC
TTTTATTGTGTCCTCATCGTCGCGCGTGCTGCAATGTTTGCCCACGGCATGCCTATTGCT
GTCGCCATCATCAATGGCAAGAAAATGCAACCTTCCCCAAGGCTTTCGTCGTTTTCAGTG
GACTCTAACAAGCGTAAACCCCAATCTAAGTCGTAGTATGTTTTGTTATTGTATATATTT
GTATTGTTTGTCATGTTTGCCATCCAATTTTATATTTATTTTTCCATCCCATTTATTATC
TTCGCACTTCTGTCCGTCTCCCTCTATAGTCGTAACTCAGATCCGGGGCCACAAAGCAGG
CTCTTCTCCCTCCTCCCCACTACTCGTACGGTTCGTGCCTTGATTTTTATCACGCAGAGG
GTTCAGCATTCCCAACGCTCGTCGATTTTCATCGAATTTTGCTAACTCGCGATCTCGCGC
TTTCCGCTCGTCAAGATATTGTTTGCTCTACGAGCATGCTCTCGGGAGGGCTCGAACTCA
CGATCTTGACTCTAACAGGGACGAGATCACCTGTCATTCCACCGGGGATGCCGGATTAAT
GTGCATCAAGACGTTTCATAATCGTCGATCATTAAACTATTGCTGCAGAAGAAATTGATC
ACCACGGGAAACGAAGGTTCTTCCTTGCTTTCGGCTTGACATCGACCTGTTGCTTTTGCT
CGTTCTCTGACGTTCTCTTCTTCCACGCTCGTGCACCATCTGTTAATAGTCGTCGAATGC
TCACCTGCTTTCAGGATTCATCTCCTGACTGGATGTGCGATGTATCGCCTCCGCCTCGTA
CATTGTGGACACAGAGCGTGCACCAGTTTATGTCTAGGATACAGGATCAGCATGAACGCT
GAAGGCGCTGGATCTCGATGAATACCACATAGATGCAATACGAAGAACATATGTATTGTC
CATGGTATGAGCATTTACAACGCGTGTACGAAGCACCGTGGTAACCCTCGCCTCTCCGCA
CCCGCGATGGCACCCTTCCTGATCCCACGCCTGTACCTGTACAATAGGCTTGGACGCTGT
TCTTTCGCGTCGCTAAAGACTTCGCCAAAATTTGGAAATGATGTCGTGCAGACGACACCG
TATGAGAACCTTCCGCTATCAGCTACCGGCCATCGGAGTACGTCGATTATTTGGAAGGGG
TCGCGTTCCGACGATACCAAATCCCAATCGCGAGGTATCAACATTCAGCTGACGGAGCGC
TGTGGACATCTGGAATTGGCGACGTTAAGACCAGGCCCAATGGAAGTCGCCACCCATCTG
CTGTGGGCTCGTCCTGATGGCCAAATGCCGTCCGTTTTCATCGTCTTGCCCTACATTGGT
TGAAGCTTTGGGTTTCGGTAGACAGTAAGTACTTCAACTTACTCGAGTCCTTTTTACAAT
ATGTGGATAAGGCGATGATCACATATTTGTTTGTTATCACCGGCGAAGCTTGTATCCCGC
ATGCCTTGAGTTTGCAGCTGATTTTAGCGCTCAGGCCCCAACCTTTACACCAGCCGTTTA
GCGCCCATTTCCATGTATGCGTATTGTATTTGGGCTTCGTTCGTCATGGAAATTTTAGCT
GGAATGAGAGAATCCGTCCATTTGTTCTTTTAAGCTGGGTTTGGTTTTAGTGTTTTTCGT
TTGTGTGTTCGAAGGAGGATTTGATAGTAGCGCGCAGGAATCAAGACGGCTGTGCAGGAA
GCGTCGCCTCTGCCACGGCAGCTTATTCGTGCTAAAGGTACATGTGTTGGACCCCCTCGA
AATGTTTTTTCCTCGAAGAAACTGCCAATTTCGACATAACGCAAAACGTTCCTCTTCAGG
ATGTTCTTGAGTAATCGATGTTTAAGACCATGGTCACATTTCCAGATAGAAACCACGATA
GTACCATACAGGGGGGACAATGGAGATGGAGGTTAGGGGAATTCGTCGCCACTGGAGGTT
GCACTAGGGCCGGTCTCCCTTCGGACTCAAGCCAGCCTGGTGTAATGTCACCGTGTTGAC
TGTACTCCCCAGGACGGGGTCGAGCTACTCGTACTGCAGTACTTTACGGCGCAGTAGTTA
TATATCTATATTTGGGATCGGAGGTCTCTGTACGGGGAGCTATATACGTCATCGTACCAC
ACGATGTTTGGTGTTTGTCGTTCCAAGCACAAGGAAGGGGGTGTGTTCGTAGATTCCAAA
TCTGGATGCCCTGACTGCCCAGCAGCCTGATGAGATGTTTTAAGGTCGTTGCATTAGAGG
GCAGAGCGAGAGAGAGCGGAGAGAGAGCGGAGTGCTCGAACTCTCGTCCTGCACGAAGCA
GAATTCCATAATAACGCCTGCGAACATATACGCAACCCTCTACAACTTTTGTAACCGTCG
TTGCTGACACGATCCAAACGAACACCCTCCCTGGCTCTTGACAGCAATGACAAGACCGAA
AGGACATTCAAGACAAGCTAGGACCTAACAGCCAACAACAGTCCCGCAGGAGGAAACCCG
GCCACCGGGTCAAAACCCCCTGTATAACTCATATACTCCAAACCATTGCAGTTGAAACAA
CGGCCGCATTCCAAACGATGACCATGGCCAGAAAATAAGATGCCAAGTGGTGCCCTACTC
ACCCATGCCCCTCAAAGTAGCGCGGGGTGGCGACCTGACAAATTACTCCTCGCATAACTC
AAACATGGTACATCGGATAATGCTCATACCCCTTACTCACCCTCCAACGGCAGATTCAAC
AAGAACCTACGGTGAGACTTGAAAGGGGTCGCAGCAAGGGATTTCGTCAAAATATCCGCA
TGCTGGTCTTTCGAAGCTACGAACTGAATGTCGATCTTCTTCGCACGAAGCAGCTCCCTA
ACAAAATGAAAACGTACGTCGATATGCTTGCTCCGAGCAGAACTAAGAGGGTTCTGAGCC
AATGCTATGGCCCCCTGGTTATCTTCGAAAACCCGGACACATGATCCGCTTAGCTCTGGA
CAAATAAACGATAAGACCGCGCCCGTGAACAAAGCCTCCTTCACCCCTTCACCTAGGGCA
ACGTACTCTGCTTCTGCTGTGGACAACGTAACACACCTCTGCGTGCTACTTGCCCAACTG
ACGGCCGCACCCCCCAGGGTAATTACCGTCCCCGATACCGAGCGCCTATCGTTCGCCTTA
TCAGCATAGTCGGCATCACTATACGCATCCAAGCCCAGTCCCGAACCCCGCACAAAAGTC
AATCCCAAAAACCTGGTCCCGTGAAGGTACTCCATAATCTTCAAAACTGCTCTCCAGTGC
CTCTCAGTAGGGTTGTGAGAGTGACGCGCCACAGCACGCACAGCGTTGGAGATGTCCGGC
CTCGTCATGGTCGACAGCCACATCAAACTGCCCACAGCCTCCCTGTAAGGCCAGTCTCCA
CCAGGTTCGCCTTCCTCTCTTGGACCTAGTTCCACACCAGGGGTAGCGGGGATGTCAGAG
GATGAGTTAACGCCAAAACGATTCAACATGCTCTCAATAAACGCCTTCTGCGTAATCTCC
AAAGTCCCCAATTCCCAGTCGCGTTTGAAAGCACAACCAGTGTACCAAGTCAGTTCTCCG
AGGTTATTCGTGGGGAATTTCGTTACTAACGCGGCATGAAAATCTCTGCATGACTCGTCC
GAACCTGCAATCACGATATCATCTACATGAACAGCCATGATCAGTTGTACCTTGCCGTCC
ACAACCATGCGAAAAACACAAGGATCAGTCCTACACTGCTCCATACCGTACTCTACCACG
GTCTCTACCAATAATCCGGCCCACTGTCGTCCACTCTGCTTCAGACCATACAGCGATCGG
TTCAGGCGAACGATCTTGCCTGACATGTCACCACACCCACCGGGCAGTTTCATGTATATC
TCGGCGTCGAGTTTCGCGCGAACAAAAGCTTGTGCGACGTCTAAATGAAAAATCTTCAGA
CCGTGTTCGTTGGCAACAGCTGCCAGAATTTTAACTGACGCTGACGAGGGAGTTGGTGCG
AAAGTTTGAAAGTAATCTACATCCTGCACCTGGCTAAACCCCTTAGCCACAAGTCTGGCC
TTTGTCTTTACTATCAGGCCATCCTTGTCCGTCTTGTAGGTAAACACCCACTTCGAACCT
ACAGGTTTCCGCCCTTGCGGCGGTGTCGCTGTTTCAAACGTACCGGTCGTTTTGTGACCG
TCCAATTCAATCTTCATGGCCTCTTGCCACGCCGCTTTGTACTGTGAACGCTCGACATCT
GCTACGGACTGAGGGGGCGGTTCTACGTGTTCCGGGAATCCACTCGGCATGCGCACGCTT
AACTCCCCTTTGTTATCTGCTGCAGGTCCTCCAGCCATCAGAGCCAGTGCGTCCTTCGTC
ATCCAGGATGTACCCTCCATCGTTCTGCTAGACATCGTCCACTCGTACGCTGCCGCAAGC
AGCGCGTCCGCGACCTCAGGCCTCATCCTTGGCCGGCATCCAGCAGGTTCGCCCTCCAAG
CGTTGGCTCTGACCCCGGGTCCGGCCCCTCACTGTCTCGGGGAGCCGTCCCCAGCTGCTG
AGCTCGTGAGCTGGTCTCCCCGACAGGACCGCGGGTGGATCCTCACCGTTCCCTTGGTCG
GAGTCGGAGGCTGATGCCTCGCCCGGGTCGCTTTCGGCCCTCCCAGCCGGGACCGAGGAG
GCGTCTACCGCGCCCCCTTGAGACGAATGCATCGTCTCGGCTGTTTCGACCCTCCCTACC
GGGGCCGAGGAGGCGTCCACCGCGCCCCCTTGAGACGAACCCATCGTCTCTGGTGTCCCG
TCGCCGGCATCGCCGGCGGCAGGTGCCTGCTGGGCGCGCTCCTCCAAAAACGCGTCCAGA
TCGAACCCCCACGTCAAATCGAGGTCGCTCAGGCGAGCCAGACCTTCGTCCAGCTCGTGC
ACCACCCCCCCACCACCTCGATCCGACGTGCTTCCGTCGTCTGCCTCGGACCCCCCCTCT
TCCATAGACAGGGAGTCATTCATCTG
>NODE_27_length_9481_cov_1215.650829_g8_i4
CGAAAAATAAATGGTCCACACCAACGACATTGTTTCTTCGTCACCCCAAGGCGCTAGCTA
CAAAGCAGCACGACAAAGTAGCTGTCCCACCAATAGCCGAGGTTTGTTTCTCTACCGTTA
TCTCCTGTCCCTCAGGAGCAACGCAAAAAAAAGAAAGTAAAAATCGGCATGCACCGTTCC
GTCCACACTCCGAATATCGTGCAAATCGGCTCACTCCGAAAATCGGGCAGACTCGTATCT
CACCGATGTACACCAATTCCAACCCGGAATCGGAACACCGACTTCCGATGCACACCACTG
ACTGCTACACACACAGCAGCAGAAATTAGTGTGGCTGCCTGTGTTGCTACAGCAAAAAAA
AAAAAATGCTCTTCTAGACCCACCCTCAAGTGGCGCACACCATTGCCACTAAACAGCTAA
AAACTGCCGCACACAGCAACCAAAAAAAAAAAACGAGACTGCTACGCTCGTTACTACTAC
AGAAAAACTCTCTCGATCCTTCGTTCAATCGCTCAAGCTTCTCAAGGCGCCCCAAGACCC
AAGCAAACTAAGCGAGCCGTAACCACCCCCCCCCCTCCCGGTGTTGAGGGGGTGTTGAGG
GGGCCAATATAGCGGGTGAAAAAGGGCGTTATGGAGAAAAATTGTAAAAAAAAAAAAAAC
GTCTCCATTTTGCGATTTTACCATGTCTCAATGAATCGTACGATGTCGACTGAATCGTTC
TACGTATGTCGACTGAATCCTACGATTGATTGATGGTTTTGAACCGTACGATTGGTCTGA
TGATTGAATCGTAGAATCGAATCGGATAAATCGGCTGCGGGTTCACAGCCAGCCCTACCG
TTTTCTATCCAATCGTAGGATCGAATCGGATTAATTGGCTTGCGAATTCACAGCCAGCCT
CCTTCCTTACTGTCTGTTTTCTATCAATCTTTTCCTGTCTTGCCTCCCATCAAAATCACC
CATCAGCCGTACAGGTCGTCGACATCGTCTGCCGCAGCGTCCGCATCGTCAGCGGCCCCG
TTCGCGTTACCCCCTTCCTTGTCGTCAAAGGAGAATTCCTCGAATCCTCGGTCGGACTTC
ATGTTCGTCGAGAAAGACTCATACCGGGCCAGTTCTTCCTCGCTAACGGACTTCCGCGAG
TGCGCCATGGACTCTTCGAAGTGCGCCTTGGTGATGGCGGGCACGGGGTCGTGTGTTGCG
GCATCCTCGTCCAGCTCGCCGGCCTCGATGAGCGACACTCGCTCAATCTCCGCAGCGACG
CACTCTCGGATGGCGTTTTTGGCTGCCCTCTGGCAGATCTCGGTGATGTCCGCCCCTGAG
TACCCCTGCGTGGCCTTGGCAAGCATCTCCATGCTCACATCGTCCGCCACAGGGGACTTG
CGCAAGTTAGCGTTGAAGATGCTGATGCGGCTGTCCAAGTCCGGCAGGGGGATGTAGATG
AGCTGGTCCAGGCGACCGGGCCGGGTGATAGCGTTGTCGAGAATGTCGGGCCTGTTAGTG
GCCCCGATGACAAACACAGCCTTCCTGGCACCCACGCCGTCCACCTCCGTCAGGATCTGG
TTGATCACGCGGTCCGCCGAGTCACTGCCCCCGCCTCCCCCGCCTCCGCCGCGCGCCTTG
GCGATGGAGTCCATCTCGTCGAAGAACAGGATGCAAGGGGCTGCCGCACGGGCCTTATCG
AAAAGCTCGCGCACGTTCGCCTCAGACTCTCCGAACCACATGGAAAGAAGCTCGGGGCCC
TTGACGGAGATGAAGTTTGCCCCGCACTCGTTGGCGATGGCCTTGGCCAGCAGAGTCTTT
CCGCACCCGGGGGGTCCGTAGAACAGCGTCCCCTTAGACGCGCTCATGCCGAACTTCTTG
AACTTGTCCGCGTGCTCGACAGGGTACTGCACGGTTTCCTGCAGCTCTCGCTTGACGTCC
TCCAAGCCTCCGACGTCATTCCAGCTGACGTTGGGCACCTCGACAAGCGTCTCGCGCAGC
GCGGAGGGGTTGCAGTGTTGCAGAGCGTACTTGAAGTGGTCATTGGTGATGGCCAGGCCG
TCGAGTACCTCGACGGGGATCCTGTCAGCATCGACGTCGATGGTGTGCATCTGCTCGCGG
ATGCAGCGCAGCGCGGCCTCCATACACAGCTGGGAAAGATCGGCCCCCACAAATCCGTGC
GTGTCCTTGGCGATCTGGATAAGGTCGACATCATCATCGAGCTTCATGGTGCGGGTCTTG
ATCCGGAGCACCTCCAGCCGACCCTCCTCGTCGGGGATGCCGATGTCCAGCTCGCGGTCG
AACCGGCCGAAGCGCCTCAGGGCCGGCTCGATCACGTTGGGGCGGTTGGTGGCAGCGATC
ACCACCACGTGCGACGTCGGCTTGATGCCGTCCATGAGAGTGAGAAGCTGAGACACGATG
CGCTTCTCGACCTCCCCTCCGGCCTTGTCCCTCCGCGGTGCGATTGAGTCAATCTCGTCG
ATGAAGATGATCGCGGGAGAGTTAGCTTCGGCGTCCTCGAACGCCTTCCTCAAGTTCGTC
TCCGACTCGCCGGACAGCTTGCTCATGATCTCTGGCCCGTTGATGGTGAAGCAGTAGGCG
CCGGTCTCCGAAGCTACCGCCCGCGCGATCATCGTCTTTCCGCACCCGGGCGGTCCGTAC
ATAAGGACGCCTCTTGGGGGAGGGATGCCGATGGCGTTGAAGAGCTGAGGATGCCTCAAA
GGCAGCTCGATCAGCTCCCGGATCTGCGCCAGCTGGCGCTTGCAGCCCCCGATGTCGTCG
TAACCGATCTCGTTGAGGCTCTCATCGTCATCGCGCTTGAGTGCTTCCCCCTCGTAAAGG
ATCTCGGTGTCCTCGTTGATGTAGCAGTACTCCGCCTCCTCTTCCGTCGAGGTGGCGATG
TCCATGACCTTGAACTCCACCGTGCGCATCGCACCCCGGGTGACGAAAGTGTCCCCCTTT
CGCAGCGGCTTGAACTCCCCCTCGAAGAAAGGCTGCAAAAACGTCTCGAACGTCTCCCCC
GTGACCCCCTCGAGGTCCTCGGCGTACGGCAACACGTGCACCACCGTCGCGTACTTGACA
TCCGGCGCTTCGTGCACCGTTACGATGTCCCCCAGCCTCAATCGCAGGTTCTTGCGCGTC
ACCTTGGACATGCGAATCGATGCGTCCTCGAGACCCTCCTCGACGAGGGCAATGCACACC
GTGTCCTTGCGCTTCTTGCCCTTGAGCAGAACGGCGTCTCCGTTGAAGATGCCCAGCTCG
TCCATCTTGGCCGCGCTCAAGCTAACCACCGTCTGCTCCACCTCCGCGCTCACGGCGTCA
TCAACCACACACGCGTTGGGCATCGCCCGCCTGGCCTCCTCCATCTTGGCGACGAGGTCG
ATCTCTTCTTCGTCGTCTACGGGCATGGACAGCGCCGTCTTCGGCTTCTCGGCGGCCTTC
TTCTTGCCGGCGGCAGCCTTGTCCCCCGACCCCTTCTTCTTCCCGCCCTTCTTCTTTTTC
TTCTTCTTGCCCGAGACACCCTCCTCAAAATCTGTCACCGCTGATGCGCCCCCGCGAATC
TCGTACAGGCTCTCAGCGACGCCCCTGCGTGCCCCTCGCCGCTCTGACCCAAGCCATCGG
CTAGATGTGTCCGGCGCAGCCACCTTCCTCGAGCTGCGCGGCCCAGCGACAGCACCGGTA
GCCACGCCACTCCCCACCAACGGCCCAAAGAAGCCCGCCCCGGCGACTTCGACCGCGCAG
CTCAGCCCGGCAGCCACCGCTGTGGCAGTGGCAGTCCTCGACTTCATGCTAACCGGCCGA
GAGAGAGAGCGGTGGCTCGTGGAGGTTGGACCTGCGACCTCTCTCGACGGCCCTACGCCG
CTGCTGTCTTTATGATGTCGTTATTGAACACGTGTGACCCTGAGTGACTTGACAACCAGG
AACCACTGCAAACGCCCACAGAGCTTGACACCTCCAGCTGGTCGCCACCGACGGTAGGGT
GCTGCAGTACCGGGCAGGATACCCTTTTTTAGAGCGGTAGGTCGTAGAAAAAGGGCTGCT
GTCAGTGTCGGTAGGCAGGCAGCGTCGGCCTAAAGCCTTGGCGCGGTCAGGGCCATCTAC
CAAGCAGTTGTCTGGGCTGCTGCAGAACAGCGATGCGGCGTCCATCTCCTCCTGCATGAA
CTTCAAAGGCCATACGCCAAGCCCGAACTGCAGTGGCTTCAAGAGCTCGTCCCCGAACCA
AAACATGCCGGTTCGCGGTAGGGTCATCATAGGAATGTGCAGTTGGGCGTTGCGAAGAGC
ACTGCGGTCACTCTGTTGTTCGATGGCATGCTCCAAAAAGCCGAACACCTTAACCAAGGA
GGTCCTAGCGTTGCAGATCCGCCGAACCTGCGAGTTCATTCCTCATGGAGGGTCTGTACA
CCAGCAACACACGCGGCAACAAAGGCCATACGCCAAGCCCGAACTGCAGTGGCTTCAAGA
GCTCGTCCCCGAACCAAAACATGCCGGTTCGCGGTAGGGTCATCATAGGAATGTGCAGTT
GGGCGTTGCGAAGAGCACTGCGGTCACTCTGTTGTTCGATGGCATGCTCCAAAAAGCCGA
ACACCTTAACCAAGGAGGTCCTAGCGTTGCAGATCCGCCGAACCTGCGAGTTCATTCCTT
CGACTCTGTTCGTCGTCCATGACGCCACGCAGAAGGACAGCGGGGAGAATGCCACCGCCC
AGCGCTCACGATCATGGTACAGCTGCATCATGTACTTCTCGGCCTTCGGGAAGGCTTCCA
GGAACTGGAGTAACTCCGTGAAGTCCTCCTCGAATCCGGACTTGTTGAGTCGGCCGCGCA
CCTTGTAGAACATGTCCCGGAAAGCCGGGAAACTAGATCCCAAGACCCCGCCGAGGTTCT
TCGTGATGTTTTGGCCGAGATGCCAAATACACCGCCGCTTGGTCGCGAAGGGGAAAACCG
CCTCAGCTGCCGAAGTCATGGCGATGTCCGCATCTTGGATGAAGACGTCAGGCGGCGCTC
CTCTTGCCTCTTGAAACGCCTCCAGCATCCACTCGAAGGTCTCCCTCGTTGTGTCGGCAG
TGATAGTCTGGAATACAATGCGCGTGTAGTACTCTCCATCGATAACAACCCCAAGGCCGA
GCGGAAGGCGATACCGGTTCTTCACCGCGGTGTCGTCGTAAAGGAGCACCGCGCCATACC
GGGCTGCTAGCGCGACCTGCCCTGCCGTCATCCAAAACAAGTGAGAAAACCGTCCGCGGC
GGTCAAGCTTGACCTTCGAGACTCCGCCACTTTTTGTAGATTCCCGGACCTTCTCCAGCA
ACTCCTGTGCATCATACAGGTTTTCCCCGCCACTACGCTGGGATGCAGCGTTCTGGACTG
CCTTAGTGTTGACTCTACGATCGTGCAAGGCTTCCAACACCTTGGCCTGGACGGCTGGTG
CAAGTCCCGCATCTGTGAGTTTCGCCGCCTCAGCCTTCATTGGCGATGACAGAGGCGCCC
TCATCTGGTCCTGAACGTCCATCGCCGCTTTGTCTACCTCATGCCCGTGCTCCAGCACCA
TCGTCGTCAGTCGGGGGTGCTTGTTCACCAGGCATTTAAGAGGCCATCGTCCGGTTATCT
TAAAGCCGCAGCCAGTCCTCTGGCTCGAGGCTTGCCGTGGCACCCTGTGACAACCAGGGG
CACTCCTCCTGCGTTCGGCCTGCAGGTCGGTCTGCCGGTTCCGCATGCCATGCACGCATT
TCCATGCGACCATGACAAGGCGGCTTCCACTTCCTTTCTCCCTTCTTGAAGACTCACGTG
CAAGCTTCACACCATGTTTCGCGCAAGTCTGCTTCACCACCGATTCCAGGTCCTCCAAGT
TTGTTCCCTCCATACGAATGTTGTTCAGCGCAACACGCAACGCTTCCGCGGAGTACGAGA
ACGTATTTGTGTCGCTCTCGGCATCCACGTTCTGCGCCGGGTCACCGTCACTCCTCGGAG
TCGCCGGCGCATCGCCGCCGTCTGTAGCGCCGCTGCCTGCAGCCGCTGCACTGCTGTCGA
CACCGATGCCACGCGCTCTCGGAGTCGGCGACGCAGGGTCTGCTCTTGCGCAAAAAAACG
AAAAGGCACCCTCCTCGCTGGTGTCATCCACTTCGATTACCGGTACGCCCCCGTCACACG
TCGGGCCACTCGCCCTCGCAGGAGTCGACGCCGCGCCGTCGTCGTCATCGCCTGCAGCTC
CTGCAGCTCTCGCGCAGAAAAAGGAAAACGCACCGTCCTCGCTGGTAGCGTCCACTTCGA
TCATACCTCCTCCGTCACTACCTGCGCTACCCGCGTCTTCCGCATCGTCGCCTGCGGAAG
AGTTCCCTACTATATCGAACAGAGAGGTCATCGCAGTCGCTGTGCGTGCCCTGTGCCTTA
CGTCGAGACCTGGTGCTGGTCTACTGCTGCTGTGCCTGGTGCTGGTCTACTGCTGCTGTG
AATTGTTGTGGTCTAACTGCTGTTTTGAGGCCGGTGTTTCGTATTTGAAAATGGGTTTGT
AGTGGATTGGTTCTCGAGGCGTTCGGCGCCTGCACAAATATTTTTGCAGGATGCGCCTGC
ACATAGCACGCGCCCCGATTGTGTGTCGCTATGCTGTTTAACAGCAGTACGTAGTAGGTA
CGTCCTTCGGGACACCGAAAGGTGGCACCCTGATTCTCTGTTTGATTAACAACGTAGAAG
TGTGAAATTTGTGCCATGTGTGTGTGTGTTGCGTTTTTCTCTTGTTTGTGCACGCTTTTC
CCACGGACTTGCGACGGCAAATACAACGGCGACACACCCACACCAGCATACCTTCAAGGT
CAGCTCCGCAGCCGTCCTTGCAGGGCAGATCCTGGCACTCGAAGTGGTAGGGTATTTGAT
GATCACACAGGGTCGCCAGCGTCGCTCCCGGCGGCTGCTCACACGCGGATCCAGCCGAAG
CAGCCGTAGCTCTTGTACTTCTTCGAAGTCGCAGTCCCTCCCGCCCCCTCCGCCCAGAAT
CCTGCACCATCGTTGGCTTCGCGGTCGCTGTACGCCTGCAGGACCCCAAGCTTGTCTTCT
TCCGTCATGGCAGATGGCAGCCTCGCAGCCCGTGACACCACAGAGCATGTAGATAGTCTG
CTCGTCTGCTACGTAGTAGGCCTGAAACCTCCTGGAGACAGAGGTTGTCAGTCATGTTTC
CGCATTCAAAACACTTTCTGCACTTCTGCGCCCCGCCCTAGAGGCCGGGACTTCGGCGGC
AATCACCGAGAAAGATGGTACAGATTAGCTGCATTCACGTCCGTGTCTCCCTCCCGCGGA
CATCCACTGAGGCGAGGTTGCGCCGCAATCTGAAGATAACAACGGGGTTTCCATGAGCCC
CTGGTTCCCGTTCGAAGCGTTTTTGTTTTCATGATATCATACGTGTGCGGTGCACGTCCC
TGGCCGTGCTTCCTCGCACATTCATTCACACTGTCTAGCGCAATTCACGGCGATGCTTCT
GTTTTTTCTGTTGCTGTGCTGTGCAGCTCTCGGGGGTTCATTCACCCCGAACGTGGCACC
TCCTGCCTCTAGGTGTGCACTCGGGCGGCACGACGCTGGAAGGTGTCATGTGTCTCGGGC
GTGGCGTGCTTCTCCTTGCTCGGCATCGCGTGCCTCGTCGGGTGCTAGGCGGGGTTTTGC
GATATCGCGTGAGATAAGCGTACGTGCCGACGACGGAGGACGGGGCGACACACCCGGGGA
GAAGTCTGCCATCGCGGCGGCGGAAGCCAAAATCGAGGCAGTCGAGGGGGAGATCCGGGC
CGTGGGCCAAAAGATCGAGAAGGTCGAGGCTGCTCTTTCTGGGGGGCCTCCCTACCTCGG
CATTTCTGACCCTGACCTCCTCTGGAAGAAGGAGGAGCAGCTCCGGAAGGAAAAGGAGCA
GCTCCGGAAGAAGGAGGAGCAGCTCCGGGAGTTAATGCTTCGTCAACTACCAGCACAGGC
TTCGTTCTTAACACCAGCCGCAAAGGCTGTCGCGGATTTTGCGGCCGCACTCACCAAAGC
CGTGGTGACCAACAACACCCTGGAACTGGCAAGTGGTACGTCCTTCCTCGGCGTACCTTT
ATTTGGATCCAAGCTGTATATCCGTCTTTGTTACAAGGAAATCGCAAAGCTCATCTTGAG
CCGTACTTCGCAGAATATTGTGGTCACAGGCACGCCCGGAATCGGGAAATCGGTGTTCGG
TTTTTATCTTCTGTACCGGCTTCGGCGCGAAGGAGAAACTGTTGTGTTTGAACGGAAGGG
AAACTGGTATCGGTTTGGCGATGCAGGAGCGGAGGAAGGAGACTTGTCCTCCTTTCAAAG
CGCTGGTTATTTCCGTGATCCAGACAGTTGGTATTTGAGTGACCCGGAGGACCGGCCTAA
GGAGATGTTCGCTGGTATAACGGTTGTGTTGGTGTCGCCCAAGGCGGTCAGAGTTCACGA
GTTCCTGAAACAACCCAAGTCCAAACGGTTTTTCATGCCAGTGTGGAGCATGGATGAGCT
GTTGGAATGTCGGCGATGTGTTTTTCCTGATGTGCCAAGTACCGACGTCGAGAGAGCTTT
TGGTGTTGCCGGAGGTGTAGCGAGAGCAATCTTTGATGTGGAAAAGCTCAGGCAGAGCAA
GGAAGCTATGGAGGAAAAGGTGGCTGGTGTAGATGTGGGTTCGCTGAGAGCTGCAGCTTC
GCGTCCATTTGGACGCTTTTCCACCGATGACGTTGCGGACGCACTCTTCCATATCTTCCC
TGGCAGTACAAAAAAATACGAAGATTACTCTGTCGGATTTGCCAGCAATTTTGCGATGGA
TTTGGTCGTAAAGGAAGTTTCCCAAAAGGAAATACGTTCACTTTTAGCCTTTGTGGGGGC
CGCTATCACGGAGCCAAAACTTGCCAGAATGCTTGGTGGAGCTGCTGTGGGCTGTTTATT
TGAAGAGGCTGCACACCAAGCGATTGGTCTGCCAGATAATGGCGAACGAAGGTTCGAAAT
GAGAATGCTGACCCAAGGCGGTAGTAAGGATATGTCGGGGGTGTCCTTTGTGAGCTTTAA
TTTCACTGGACGAAAGGAGTTCATGGGAAACAATTTTCCTGATACGTTCGACATTGGGTC
ATACTATAAGCCGCACAGCCAGACTTTTGCAGCGATTGATTCGTTCGGTGTGGACAGGGG
TAGTGGTACCCTGTACTTTTTTCAAATGAAGTATGCCGGTGTGAAGGCTGTTGACGGAGG
GAAAGTAGAGAAGTATTGGAAAAGTGCTGTTTCTAACTGCGCGTCAATCAGGAGATGTGT
GTTTGTGTTCGTAGTTCCAGGGGGGGAACAGTGGCAGAAGGCAACCGAGATTAAAGAAGG
TGGCGATTGGCTGAAAGGATCGAGTCGTGGTTTTAAAGGTGATGTGCCAGTTTGCGTTAT
TGGGCTTCAACTTGCTTCTTATCCTGAGTAGGATTGGTTTATGTTGTGTCTAAAAAAATC
GACTAAATAATCTTGATCCCGTTTTTCGTGAGGCAGTTTTTTGTGAAGCCGATTTTTTTA
T
>NODE_28_length_9444_cov_39.615303_g19_i0
CCGACCGACTACTTCCTGTGCCGTCAGGTGGCAACCCTGAGCGTCCAATTCAGTGAACCC
ACTAGGTCATCACTTGTGCGACATTGATGTCGTACGTGCGGCTGCTTAGATTGCCGCCAC
AGTCAGAGGCTGTAGGGTTCGCAAGGTCATGGAAACGGCACTTGTCCGCATGTGGCGGCG
GCAGTAAAAACGTACGCCGTGCCTGGGCCGACTCGCATACCGTCAACCCTTTGCAGTGTC
ATCGCTCTCGCCTAGGTGACAGCCGCGTCCTCGGCAATGATGGAGGTGCAATTGCACGTG
TGTCAGGTAGCAGATGCATCGAGGAAGCGGGCATTGCTAGGGGAGATCTACCAATGGAGT
CCATTGCTGCCACACGTAGGAAAAGCGCCGCTCTCTCTGAACTGCGGCGTCTGGAGTCGA
GCCCTGAACGTACGAGTGCGAGAGCTTTGCTTCTGCGCTCGACTTTGGGAGCATCACTTC
GATCCCAAGGGGCTCTAGTGGGCGGCTATGGTCCTGGGGCAGGAGGGGCTACGACACAGC
AGCAGGTGCATTGGCAATCGTTAAGAGCGTTTTCCTCCGGACCGCCTGAGCAGTCGGATT
CGAAGACGGATTCTCCTGACAGCAACGGTCGACGAGTGCTGCCGGCCCAGAAGGTCTTCA
TGGGAGGTCTTCTGAAGCCTAGCGATAAAGAAATCGAGCCGGTGAAGGACGAGTCGGCCC
AGCGCTTCAAAGACCTGCAAGAAGAGTACAAGCTCTACGAGGCTGCCAGGAAAAACCCCA
AACAGGCATCAGAGCAGGTGGAGCAATCCCAAATGGCCTTAACCCGGAAGAAGGCTGTCG
CGATGGTCAAGATGATTCCGGTCATGACGTGGGATGCGACGAAGGCACTCACGCTGTTTC
TTTGGGAGATCACGAGGAATCCGCGCGTGCTGAAGGAGAAGCTAGCTGAAGCCCAGTACC
ACCTCAAGGAGTTTGGCCGCCACTACTGGCTCGGGTGCAAGCTGTTGTGGAGCGACATCA
AAACCGCCAAAAAGATCATCAAGCGCATCCTCAGAGGTTTCCCCATGACGAGGAGAGAGC
GTAAGCAGCTGCTGAGAACGGCCAGTGACATCTTCCGGATGGTCCCACTTGCGGCTTTTG
TGCTGATCCCGTTTATGGAGTTTCTCCTACCGGTGGCCTTGAGGATATTTCCCAACATGC
TTCCATCGACATTCCAGGACAGCTTGAAGGAAGAGGAGAAGCTGAAGAAGGAGCTTCGAC
TGCGCATGGCGTACGCTGGCTTCCTTCAGGAGACGGTCACGGCCATGGCGGTTAAGAAGA
AAACCAGGGCGGAGGACGGCGGCGAGTCCGAGGCTACGACGGGCGAGCTGACGGAGTTCA
TCGAGAAGGCCAAGATGGGGGAGATCACCAACCAGGATATACCCAAATTCGCCAAGCTGT
TCAAGGACGAGCTAACCATGGACAACATCTCGCGGTCAGGCCTGGTGAACATGTGCCGCT
ATATGGGGCTGCCCCCATTCGGAAACGACAACTTCTTGCGTTTCCAACTCCGCTCGAAGC
TGCGAGCCATCACGCAGGATGACCAGCGCATCCTCTGGGAAGGAGTGTCGAGCCTGACCA
AGCAGGAGCTTCAGGAAGCATGCCGAGAGCGAGGCATGCGCGCTACGGGTCTCACCAAGC
AGGGGTATGTCAGGCAGCTAAGCCAGTGGCTGGATCTCAGCACGAAGAAGAGCGTGCCCA
TCTCCCTGCTCATTATGAGCCGGGCGTTCACCCTTCAGGCACCCGACCCCGCGAAGGCTT
TGGCGCAGTCTATCTCCGCCATGGACGAGGATGTCGTCACGGAGGTTATGATTGACGCGG
CTTCCAGGGAGGAGCAGAAGACACCAGAATACCGCACGAGGAAGCTGGAGTCTTTGACAC
GACAGAACGAGCTCATCGAGGAAGAAAACCGGAAGAGGGAGGAGGCCAAGCAGGCACAGG
AAGCTAAGAAGGCCGAGGAAGCCAAGAAGGCAGAGGAAGTCAAGGCTGCCGAGATGGAGG
AGGCCGGTGATGTCAAGGCTGCGGATGGCACCTCCAAGACGAGCGCAGCCGCGGAGACCG
CGGAGGACGAAGCTGTGAACAAGACCATCCAGAAGGCGGCTGTCGATGCCGCGGCCAGGA
CAGCTCAAGGCGACGTCACACCAGAAGTTACTATGCGAGAGGGCCATGAGCACTTTGCGG
CAGTGCCGAAGGCGGGAGCAGGGGGTGACAAGGAGCCGATTTCAACCGAGGCAGATATCG
TGGCACCCACCACGGGCTCAGGGGCGGGGGACCGGCTGGTGGACCCCAAGCAAGCCAAAC
CCACGAAGGCGAAGAAAGAGTCTGGTGCTGAATCAGCTAAGGCGGTGCCGGAGCAGCGTG
CGCACGAGGTGGCGGATGCGACGAAGGAGTTGTCTGAGAGCCAGCCAGCCGAGGACAGCA
CGGAGGATGGCGGCAACAAATTGACTACCGCTGAGTTGGATGCTTTGGAGTCCTTGGCCA
GCCCCTCTAGCGTGGAGAAGGAGAAGGCACAGTTGGCCATGATGAAGGCGGCCTTGCAAG
AATCACTGGGCAAGCCTGACGAGCGAGAGCGAATAAACGGAGACACAAGCGATGCGGGTG
ACGCTGAGGGCGCGGTGACACCGACTCCGCCGCCTTCTCAACCGCAGGACGTCGCCGTAC
CTCCTGCTGCCGGCCAGGAGAAGGCAAAGCCCCAGGCAGAACCTTTGCCACCAGCAGCAG
AGGCGCAGAGGGCGCCTGACGCGCAGCAGCAGGAGGCGACATCACCATCGGCTGTCGTGG
CGCAAGATGGCGTTACCCCAGATGCTAAGGATGACGCGGAGGTCGAAGGTGCAAAGGCAG
AAGAGCCTGCCGTCGACAAGAGCGTAGAGAGGGTGCAGACCAAGCTGGCCTCCATGCTCA
ACAGGATTGAGCTGGAAATCCAGTCCGTGGAGAAGCGAATTGGAGACAAGATGCACGTCT
TGGACCGCGACAAGGATGGCATGGTCTCGGCAGAAGAGATAGCGCACGTTGTGCAGCACG
TGCTGGCAACTGCCTCTACGGAGCAAGAGGCCAAGGCTATCGCCGCGAATATGGATACCG
ACTCGGACGGCCAGATCAGTGTTGCAGAGCTGATCGCGTGGGTCAAGAAAAACTCTGAGG
AGGAGCCTGAGGATGTTTTCAACGAGCTTTACCAGAGCAACGCACAAGAGGAATCGGCCA
AGTCTCCACCGAAAGAGTAGAGGACTCAGCAGACCCTCCGCGTATTTTGTGTCACTTGGC
GGATTGCACGTAGCGAGAGCCCGGTTTTCTGTACGTAAGAGGTTGGCATGGGCAATGAGA
CAGCCAATTTTTGGAAAATACCTGTCCCCCATGGGTTGGTGAGCGCGGCTTGGCCCGCTC
TACGGAGTACCAGGGTATATGTACTGCTGTAATGGGTTTGTGGGTTGGGCAGGGTATAGT
AGGTCAAAAAACATTTTTGCAATAGGCACAGCAGCCAGGAGTTTTCCCTGCAGCAATCGG
AGCGGCGGTCCTTTCAGTTTCGGTCGTTGTTGCCGGAATCCCTTCTCGCCTTGTGGTAAT
TAATATTTGCGTCGAAACATCTCTCCGAAACAAAGAATGGCAAGCACATCTTGCCTGCAG
CCTGCAGTGGCACCTATAAAACCGGAGTGCCAACCAATTTGTACATGAAAGGCACTCCTG
ACTTGCCTCTTGCTTCTTAATTGTGACAGCTCGTAAAATACGGAGCGCAACAGCCTCGTC
TCTCTTAAGCCACTACAACTCACCAACAGTAGTGCAGGGTGGTACTTGCAATACCGCTCG
CTCCTAAAAGCGAAATTATAGAGACTGCGCGTAGTTAACTGAAGCCTATTAACCCCAGAC
CACAATCCCCTACTGCAGAGTTTACTTTATAGGGTCTCCGCTGCCTAAACCCAAGAATTA
TGATGGCACACGGTTGCGCTCTGGTTCTGCAGTGCCCCTTTCAAGCAGGCGCGAGCAGCA
TTTGGCGGGTGTACTCCCACAGTGTCAGTGCTCCGCTAACGTGGGCGTTCAGGGAGCGCA
GCACGCCTTGCTGTGGGATCTGACAGCAAAAGTCCATCTCGTTGATCACCTCCAGTGGTA
GCCCAGAATTCTCGCTCCCTAGAATCAGAACGCACCGTTTCGGGAACTCCATCTTGGTGA
GGCAAACAGAGTTGTTTGTCTGCTCCACGCCGACAAGCGTGTAACCACGTCTCTTCACAT
TCCGAATCCACGGCAAGAGCTCTTTCTCGTCGACTTCTTCGATGGGAAGCCATTGTTCAG
CTCCGGTTGATATCTTGCTGAAAGCGGGATTTTTCAGGACGCGAGCGTCTGGGACCACAA
GGCTTGACGCGGCAAATATCTCGCAGGTCCTTGCCAAGCCCGCGAGGTTGGGTACCTTGT
CCACGAGGGTCGCGCACATCACCACGGGCTGCCTGATCCTGCCTGCTGCGGTAGACTGCT
GCAAGGAAGCCGCACTCGCCGACTCGACAGCCAGGTCAAGCGTGTCCCACGGGAGAATTT
TCTGCTGGATGTGGTGGTCGGCGTCCCGACGCTCCTCGGCATGCTCTTCGAACCATGTCC
CCTTCTTCACCGCAGCCGAAGTTTGAGTCCAGGCCCGTCCTTCTTCGAGAGCGCGGGTCT
TGTCGTGAAGCGCTTCGTTCCAGATCTCATCCATAGTCTGCTGTAGCAGCTCGCACATAT
GGGTAGGGGTGATCTCGCCATCGGACCGCGTCCCATGCGCTTCCAACATCCCTCTGACAG
TACACATGGCCACACAGTCTGTCTGGTTGAACGCCTCGAGCTGCCTCTTCCTCATTTTGA
TCATGTCGGGGTTGTCGCGCAAGAATAAAAACAGACCCTCCAGCTGACCTCCATTCGTCT
CTTTCCTCGACTCGGGCAGCACAGAATAGCAAACAAGCTGAGCGATCATCCTGCCCATAA
CATGGGTGCCCACCATCCAAGGGAGGCAAGCCTCGAACAGATTACGCCGATGGAGGGGAG
AAGCAACGGGGTTCTTCCCGACGAGGGTGTGTCCTGAAACTATCAAGAGGCTGCACAGCA
CCTGGCCCGGCAAGCGGAAGTCCGCCAGCTCCTTCATCACCGTACCCAGGAACCTGTCAG
GGTACGCTTTGCACATCCTCACGGCAAACACCTCCATTTGTTGCCGCACAGGCGGAAGCG
CAGTTCGACTGTGCACTGGCCAGAACCAGGTTGCGATAGCGTCCACAATCTCTAAAATAT
GCTCGTCCACCTTTGAAAGAGCTGTGTCACAGAAGTAGCCGCATAGAACGCATAGCGCCT
GCCACGCCCGAAGCTTGCGCCCGTGGACGACGGAGTCGGTGATACTGGACTGCCTAAACG
CCTTGCACCCTTGCAACGCCATGAGTTGAAAAGTCAGCGCGCGTAGGATTTGCCTAGAAT
CTTCAAGGCCGTTCGCAGCCGCGGGGATGAGCCAACTCTCGATGAAGAGCAACAGCATCA
GTCGTGGAGCCTCCGCGTTGCTTCTTGCTTCGTCGTTTCCGATAGTCTCTATCCCTCGTC
CCCACTCCTTGAACAACAGAAGCTCCACCATCCCCGGCACGAGATTGAGCACACTGCCTG
GGCTGCGCCGCCACAGCGTAGTCAGCCTTTCGACAAGAGCCAGTAGAACGTTCGGCTTGT
TCTCTGCACCGAATTTCAGTATACAGGTGAAGGCATCCACCAGACAGGACTGCTGCTCCT
TGCCAGGTTCGCCATGGACACTGACCAGCTCTGGCGGATGCAGCACGCCGGAGATTATAT
CCCGTACAAGAGATAACTGCGGTCGCCGTACCTCCTTGAAGGCGCTCCAGACCAGCTCGA
ATACATTTTCGAACCCCGCCGCCCGGTCATCTTGGGGCAAGGCCTGCAGGTAGCAGGGGA
ACACCGTCTGGAAGCACGCCATCGCCATCGGCAATTCCTCTCTCAAGCAAGCTCGAATTC
CTTCCACTATCGCGTCACACACTGTTATTATGAGATCTTGCCCCATTCCACGCCCCATTC
CATCGCCTGCTTCAACCTCTCCACCAAGCGCCACAGGAAGTAACAGCGAGATGCAGCCCC
ATTTCCGCAGCTCGTGTTGTTTTAGAATCCCCCCCCAGTCAGAATCGGAGCCTTGACCAA
TCGAGCCATTCTGCGACGCAACCCGACCTTCCACTGTGTTCTGCAGAAGAGAAAGCACGA
CTCGTGCAGCGCTGGCCGAAGACAAGGCCCTATCAACATTTTGCGGTTGGTCCCGGTCGG
GTAGTTCGATCTCCTGGTTTTGCAACAACCTTTGCGCTCGGACGACGATTTCTAGAGATG
CGATTGCCAAGAGGTGGGCAGCTGGAGGCAAGCACAGTTCTTGACGTGTGGTCAAGAGCG
ATACGCAGCGATCGCGAAGCTTGACTGCCGTGGAGTGGATCATGGGAGATCGATGAGTGC
GTGGGTCTGTGGAAAACTGCGCTGTAGAGGCTGTCGACTTGATCGCCTCCGACAGGGCCG
TAAGCAGCACTTGGGCATCCTCGCCGTCAACCCCGGTGCTAGATTTTTCACTCGGAGACC
GGGTAATGCGGGCGTTCTCGATTAACCATCCCAGCTGAGTTGCCACGTGATTGACTACAT
CGTCGACGCATGCCTCCAGTGGCCCCCATCGCCAGTTCTCTGTTGCGTCCCTGACATCGA
CCGCTGCCCTCCAGGCACTGAACAGAACCAACGCCGCTTGGACACGTTCTCCGTTGATAT
AGTGATCTTTCCAGCACTTCCCGAGTACCCCGACGACCGGCGACAGCCCGCTCAAAAGCA
CCTGGTAGCAGTCGTCCTCGTGCTTAAAGGCTTCAGATAGAACCAGACCAAGAACGCAGA
GACTACGCCCCTCGGCGATGTCCCCTGCCAGCTTGCCACCATCACAATCAGCGTTCCCTG
TGTGTTCTGTCGTTCCTTCAACGTAGGCTGCCATCCGTCTTCTGTACATCTCCATCCGAA
GCAGTAGTTGCTTAGACTGATCATCGACCGATCCAGTGCAGTCTGCCCACTCAGTGCCTT
CGCGTTGGACAGGAAGGGCTGCGAGCCATGTTGCGAGCTGAGGCAAATAGCAACGCTTGA
CGAGATCATCAGGGATGGCCGACAGGACGCTCATCACGAGGCCCAAAGACGGCGACACGA
ATCTTTCGCGCTGCACGGGAAGGGACACAACCAGCTGCCCATAGTCCGTGAAGGTCTCCA
ATATCGCCACCACTCCATCGAGTAACAGCATCCGTTTTGCCTGGTTGAGAGGAGGTAGCA
CGACCAGCAGCATCTCCTTCAGCTGAAACAACATGCCAGGTCCCATTGCAGGGACCCTTG
CTCCATAGCCAAGATCGAAGGCGGCGAGAATGGAACATAACGCATCCGTTGATCCGATAG
ACCGATTTCTGATCGCTTCAAGCACCAGTGCCAAGAAGTTGGCCACCCGCGGAACAGACA
AGATTCGCACGTAGCAGCGAAGGAAGTCCGTGACGGACTGCGAGAAGTCTTGCAGACTTC
CCTTGCCTACAGAGCTGTGCCACCCAACGTGGTTCAGGGCCGGCAGAAGAACTTGGGCAA
CCCATCGCTCTTCCATGTGCCCAAGCCCGTGTTCATCAACACCGTTTCCACTTCCAGCGC
TCTGATCCGTGACTTTGCCAAGACCGAGATCGCGTTTGACAATGCGATACACCAACTTCC
GGCGGCGAGCAATGCTGCCGGTGCCGATCAAAACACCCAGGGGGATGGCGATCCATCTGA
ATTCTGTTGCCATCGGAGCAGCCCCAGCACATGACGTAACAGGGCTAAGCTTGCAGCACA
AGCGCTCCACAGTCGGAACCACCTGATCCAAAAGATGCGTCTCTGTCTCCATTTCCAACA
CCTCCAAGACCCGCGCGTACTCTTTCCATTGCACCAGCGCTTCCCCAGATAATATCTCGT
TCGTGCCAAGGGCACCGCCGATCGGACCAGGAGACGAATGGGGTTTCGAAGACGGCTCTG
CGCACGATTCTTCGTCCGCGGCGTGACTTGACTCATCCGCCCACGCGATAACTCGCTGCA
GCATGTGTAGACCCCTTCGTCGGCACAGGTCAGACTTGTTGGAAACTCCCAAGTAGATGA
GGTCCCACAACGCTTGGGCATGCCGAACAGGCAGGTCCAGGAAGCGCATGAGGTCTTCGG
CTAAAATGCACAGCAGTGCAAGGTGCACTTCGGCGCTTTCTTCATCCACGGTGGCTATAA
AGGCCCACATCTCCTCCAGCGCTCCCATGTGTCCCCATTCACCATACAGAGGTCTGGCGA
TAGTGAGTACCAAGTGCTTTCGAACTTCCTCCACTCGGCATACACGCAGGAGACGAACAA
CCTCCACGTGAAAATCCCATCGCCAATTCTCCAAGGCTCCTTCCAAGGCTCTTCGAGTTT
CGACTCCCTGGGATGCCCACGTGCTCCCTCCCGCCCCTAGGAGTGTAGCCAGGATGTAGG
ATGCCACGTCAAACATCAACCGTAGCCCGCACACAGAAGTCGCGAGGATCCCATTCTCCG
CTTCTCCAGCTCCTACTATCCGTGTGCTGCTTGGTGGCGATACGGCAGGTGCATTTCCGT
TCCGTCGAAGGGTGGCGATTACGCAGAACATCAACGACTTTACTCGTAGGTCTTCCGAGG
CCAGCTGTCCAAGCTCCCCATCTGCGGGTACGACCGCTTCTCCGCCAGCAATGCTATCGA
TGCACGCACGAAGGATGGCGCGTCCAAGTCCTTCCTGTTTCTCTTCAGCCGGCAGCGCAA
CCAAGTGCCATACATGCAAGAAAAACTGCCCGCTATCCTGCCCCTTGTTCGTATTCAGCA
AGTAGAGGACCCGGGTCATGAAGCTCGCCCAGGATACTGGATCCTGATGTTGATCTAGTC
TCGCCAAGAGTTGGCTCCAGGCATGTTGCAGAGAGCTGTCTGGCAGTGCCAAGGTTTTAA
AACGGTCTGGCAGCATCCTGTGGAACAATACGTCGTAAACTTGTTCCAGCTGGTCTGTGG
ACAAGCATGGTTGCACATTGCTGAGCCCTTGGTGGATCTCGTCCGCCAAGGCAAACACAG
ACTCCAGTTCACAGGGAAGTTCTCCTTCCTCATCAAGAGCGGGCATCCCACGAGGTCCCG
TCGTCCCTTCCCACGTTCAGCGATTTAAAAAAAAAACTTTGCACACTCTTGTCTCTTGTC
ACTTGTCAACGGGGAACATACAGCACGAGGCTCGCACCGACGAAAAATACAAAAAATTCA
GGCAACAAGCAATAGATTTTTGCTTGTCGTGAAGACCTGCTTTGTATGTCGGGGGAACGC
CCGGCCAACACCTTAAGATGGTGCTCCACTGAAACCCAAAACCGTGACTGTTGGCGTCTA
TTCTCTTGTCACAGAGGTCACTTG
>NODE_29_length_9427_cov_887.586273_g8_i5
AATGGAATCTCAATCACGCAAACATCACACACCGCTTTAAATCCATCAGTCGCACCCTCT
AGCCAATCACGTCCACGCAACTTGGTTGCCTTGTGCCATTGCTCGCCCGCTGGAACAGCG
TACACAAACACACACCTATTGATTGAAGGGGCTTTAGAACGGGCGACGTTCCAGTACTCC
TCTAACTTCGGTCCGCCCTCAGCTTTGAAGCCTGCAGACTTCATTTGAAAAAAAGTACAG
GACACTGCTAAGACCGCTGCTGTCCACCCCGAACGAATCAATCGCAGCAAAATTCGGGCT
CTGCGGCACATAGTATGGCCCGAGGTCGAATCTAGCGGGAAAGGCATTGCCTCCGCGGAA
GGATGCAGGTCGCGTGAAAGAAAAGCTTAAAAAATCCCGCCCAACAATATCCTTACTGCC
ACCATGGGCCAACACTCTCATGTTAACCCGTCGTTCCGCGGGCGTTTCGCTGAGGCCTGA
ACCACCGCAAATCGCTTGGTGTGCAACCTTTTCAAATAAACTCCCTACGACAGATGCGCC
GAGAATCTCGCCAAGCTCTGGCTCCCTGATAGCGGCCCCTACAATACCTGCCAACGCACG
TGCTTCCATTCGGTTAATTTCCTTCATAACCAAATCCTTTGCGAAATCGCTGGCATAGGT
GACACTGTAATCTCGATACTTATTTCTGCCGAGGAAGATATGGAAGACTGAGTCACCGAG
GCCATCGGTGGACATACGCCCCAATGGAAGCGAAGCTACAGCTCTCAGCATACCTACATC
TACACCCTTCACGCTTGTCTCCATTCTTTCCTTTACAGCTTCGAGCTGGTCCGTACTAAA
GACTGCTCTAGCCACACCTCCCACAACATCGAAAGCTTTCTTGACGTCCTTATCTGGCAC
GCCAGGATAAATAGCTCGCTGACATTCCAACAGCTCATCCAGGCTCAACACTGGCATGAA
AAACCGTTTGGACTTGGCTTGTTTCAGGAACTCGTGAACCCTGATCGCCTTGGGCGACAC
CAACACAACCGTTATACCAGCGAACCTCTCCTTAGGTCTGTATTCCGGGTCACTCAAGTA
CCAAGCTGTTGGGTCGTTCTGCAAATACCTAGCGCGAACAAAATAGGAATACTCTCCTTC
CTCCACTCCTTCATCACTGAACCGATACCAGGAGTCCTTCAGTTCAAACACAACAGTTTT
CCCTTGGCAGCGAAGCAGGTACAGAAGAAAAAAACCGAACACAGATTTGCCGATTCCGGG
CGTGCCTGTGACCACAATATTCCGTAAAGTACCGCTGCTAGCACCGCTCAAGATAATCTC
GGATAATTCATTGTAACAAGGACGGATGAAGAGCTTGGATCCAAGCGTAGAATCGCCGAG
GAAGAACGTGTCGTTTGCTAGTTCCAGGGTGTTGTCGGTTACCGCTGCTCCGGTGAGTGC
AGCCGCAAAATCCGTGACGTTCTTACTCGCTGGTGTTAAGAACGAAGCCTGTGCTGGTAG
TTGACGAAGCATTAACTCCCGGAGCTGCTTCAAGCCGTCCAGGAGCTGCTCCTCCTTCTT
CCGGAGCTGCTCCTCCTTCTTCCAGAGCTGCTCCTCCTTCTTCCAGAGGAGGTCAGGGTC
AGAAATGCCGAGGTAGGGAGGCCCCCCAGAAAGAGCAGCCTCGACCTTCTCGATCTTTTG
GCCCACGGCCCGGATCTCCCCCTCGACTGCCTCGATTTTGGCTTCCGCCGCCGCGATGGC
AGACTTCTCCCCGGGTGTGTCGCCCCGTCCTCCGTCGTCGGCACGTACGCTTATCTCACG
CGATATCGCAAAACCCCGCCTAGCACCCGACGAGGCACGCGATGCCGAGCAAGGAGAAGC
ACGCCACGCCCGAGACACATGACACCTTCCAGCGTCGTGCCGCCCGAGTGCACACCTAGA
GGCAGGAGGTGCCACGTTCGGGGTGAATGAACCCCCGAGAGCTGCACAGCACAGCAACAG
AAAAAACAGAAGCATCGCCGTGAATTGCGCTAGACAGTGTGAATGAATGTGCGAGGAAGC
ACGGCCAGGGACGTGCACCGCACACGTATGATATCATGAAAACAAAAACGCTTCGAACGG
GAACCAGGGGCTCATGGAAACCCCGTTGTTATCTTCAGATTGCGGCGCAACCTCGCCTCA
GTGGATGTCCGCGGGAGGGAGACACGGACGTGAATGCAGCTAATCTGTACCATCTTTCTC
GGTGATTGCCGCCGAAGTCCCGGCCTCTAGGGCGGGGCGCAGAAGTGCAGAAAGTGTTTT
GAATGCGGAAACATGACTGACAACCTCTGTCTCCAGGAGGTTTCAGGCCTACTACGTAGC
AGACGAGCAGACTATCTACATGCTCTGTGGTGTCACGGGCTGCGAGGCTGCCATCTGCCA
TGACGGAAGAAGACAAGCTTGGGGTCCTGCAGGCGTACAGCGACCGCGAAGCCAACGATG
GTGCAGGATTCTGGGCGGAGGGGGCGGGAGGGACTGCGACTTCGAAGAAGTACAAGAGCT
ACGGCTGCTTCGGCTGGATCCGCGTGTGAGCAGCCGCCGGGAGCGACGCTGGCGACCCTG
TGTGATCATCAAATACCCTACCACTTCGAGTGCCAGGATCTGCCCTGCAAGGACGGCTGC
GGAGCTGACCTTGAAGGTATGCTGGTGTGGGTGTGTCGCCGTTGTATTTGCCGTCGCAAG
TCCGTGGGAAAAGCGTGCACAAACAAGAGAAAAACGCAACACACACACACATGGCACAAA
TTTCACACTTCTACGTTGTTAATCAAACAGAGAATCAGGGTGCCACCTTTCGGTGTCCCG
AAGGACGTACCTACTACGTACTGCTGTTAAACAGCATAGCGACACACAATCGGGGCGCGT
GCTATGTGCAGGCGCATCCTGCAAAAATATTTGTGCAGGCGCCGAACGCCTCGAGAACCA
ATCCACTACAAACCCATTTTCAAATACGAAACACCGGCCTCAAAACAGCAGTTAGACCAC
AACAATTCACAGCAGCAGTAGACCAGCACCAGGCACAGCAGCAGTAGACCAGCACCAGGT
CTCGACGTAAGGCACAGGGCACGCACAGCGACTGCGATGACCTCTCTGTTCGATATAGTA
GGGAACTCTTCCGCAGGCGACGATGCGGAAGACGCGGGTAGCGCAGGTAGTGACGGAGGA
GGTATGATCGAAGTGGACGCTACCAGCGAGGACGGTGCGTTTTCCTTTTTCTGCGCGAGA
GCTGCAGGAGCTGCAGGCGATGACGACGACGGCGCGGCGTCGACTCCTGCGAGGGCGAGT
GGCCCGACGTGTGACGGGGGCGTACCGGTAATCGAAGTGGATGACACCAGCGAGGAGGGT
GCCTTTTCGTTTTTTTGCGCAAGAGCAGACCCTGCGTCGCCGACTCCGAGAGCGCGTGGC
ATCGGTGTCGACAGCAGTGCAGCGGCTGCAGGCAGCGGCGCTACAGACGGCGGCGATGCG
CCGGCGACTCCGAGGAGTGACGGTGACCCGGCGCAGAACGTGGATGCCGAGAGCGACACA
AATACGTTCTCGTACTCCGCGGAAGCGTTGCGTGTTGCGCTGAACAACATTCGTATGGAG
GGAACAAACTTGGAGGACCTGGAATCGGTGGTGAAGCAGACTTGCGCGAAACATGGTGTG
AAGCTTGCACGTGAGTCTTCAAGAAGGGAGAAAGGAAGTGGAAGCCGCCTTGTCATGGTC
GCATGGAAATGCGTGCATGGCATGCGGAACCGGCAGACCGACCTGCAGGCCGAACGCAGG
AGGAGTGCCCCTGGTTGTCACAGGGTGCCACGGCAAGCCTCGAGCCAGAGGACTGGCTGC
GGCTTTAAGATAACCGGACGATGGCCTCTTAAATGCCTGGTGAACAAGCACCCCCGACTG
ACGACGATGGTGCTGGAGCACGGGCATGAGGTAGACAAAGCGGCGATGGACGTTCAGGAC
CAGATGAGGGCGCCTCTGTCATCGCCAATGAAGGCTGAGGCGGCGAAACTCACAGATGCG
GGACTTGCACCAGCCGTCCAGGCCAAGGTGTTGGAAGCCTTGCACGATCGTAGAGTCAAC
ACTAAGGCAGTCCAGAACGCTGCATCCCAGCGTAGTGGCGGGGAAAACCTGTATGATGCA
CAGGAGTTGCTGGAGAAGGTCCGGGAATCTACAAAAAGTGGCGGAGTCTCGAAGGTCAAG
CTTGACCGCCGCGGACGGTTTTCTCACTTGTTTTGGATGACGGCAGGGCAGGTCGCGCTA
GCAGCCCGGTATGGCGCGGTGCTCCTTTACGACGACACCGCGGTGAAGAACCGGTATCGC
CTTCCGCTCGGCCTTGGGGTTGTTATCGATGGAGAGTACTACACGCGCATTGTATTCCAG
ACTATCACTGCCGACACAACGAGGGAGACCTTCGAGTGGATGCTGGAGGCGTTTCAAGAG
GCAAGAGGAGCGCCGCCTGACGTCTTCATCCAAGATGCGGACATCGCCATGACTTCGGCA
GCTGAGGCGGTTTTCCCCTTCGCGACCAAGCGGCGGTGTATTTGGCATCTCGGCCAAAAC
ATCACGAAGAACCTCGGCGGGGTCTTGGGATCTAGTTTCCCGGCTTTCCGGGACATGTTC
TACAAGGTGCGCGGCCGACTCAACAAGTCCGGATTCGAGGAGGACTTCACGGAGTTACTC
CAGTTCCTGGAAGCCTTCCCGAAGGCCGAGAAGTACATGATGCAGCTGTACCATGATCGT
GAGCGCTGGGCGGTGGCATTCTCCCCGCTGTCCTTCTGCGTGGCGTCATGGACGACGAAC
AGAGTCGAAGGAATGAACTCGCAGGTTCGGCGGATCTGCAACGCTAGGACCTCCTTGGTT
AAGGTGTTCGGCTTTTTGGAGCATGCCATCGAACAACAGAGTGACCGCAGTGCTCTTCGC
AACGCCCAACTGCACATTCCTATGATGACCCTACCGCGAACCGGCATGTTTTGGTTCGGG
GACGAGCTCTTGAAGCCACTGCAGTTCGGGCTTGGCGTATGGCCTTTGTTGCCGCGTGTG
TTGCTGGTGTACAGACCCTCCATGAGGAATGAACTCGCAGGTTCGGCGGATCTGCAACGC
TAGGACCTCCTTGGTTAAGGTGTTCGGCTTTTTGGAGCATGCCATCGAACAACAGAGTGA
CCGCAGTGCTCTTCGCAACGCCCAACTGCACATTCCTATGATGACCCTACCGCGAACCGG
CATGTTTTGGTTCGGGGACGAGCTCTTGAAGCCACTGCAGTTCGGGCTTGGCGTATGGCC
TTTGAAGTTCATGCAGGAGGAGATGGACGCCGCATCGCTGTTCTGCAGCAGCCCAGACAA
CTGCTTGGTAGATGGCCCTGACCGCGCCAAGGCTTTAGGCCGACGCTGCCTGCCTACCGA
CACTGACAGCAGCCCTTTTTCTACGACCTACCGCTCTAAAAAAGGGTATCCTGCCCGGTA
CTGCAGCACCCTACCGTCGGTGGCGACCAGCTGGAGGTGTCAAGCTCTGTGGGCGTTTGC
AGTGGTTCCTGGTTGTCAAGTCACTCAGGGTCACACGTGTTCAATAACGACATCATAAAG
ACAGCAGCGGCGTAGGGCCGTCGAGAGAGGTCGCAGGTCCAACCTCCACGAGCCACCGCT
CTCTCTCTCGGCCGGTTAGCATGAAGTCGAGGACTGCCACTGCCACAGCGGTGGCTGCCG
GGCTGAGCTGCGCGGTCGAAGTCGCCGGGGCGGGCTTCTTTGGGCCGTTGGTGGGGAGTG
GCGTGGCTACCGGTGCTGTCGCTGGGCCGCGCAGCTCGAGGAAGGTGGCTGCGCCGGACA
CATCTAGCCGATGGCTTGGGTCAGAGCGGCGAGGGGCACGCAGGGGCGTCGCTGAGAGCC
TGTACGAGATTCGCGGGGGCGCATCAGCGGTGACAGATTTTGAGGAGGGTGTCTCGGGCA
AGAAGAAGAAAAAGAAGAAGGGCGGGAAGAAGAAGGGGTCGGGGGACAAGGCTGCCGCCG
GCAAGAAGAAGGCCGCCGAGAAGCCGAAGACGGCGCTGTCCATGCCCGTAGACGACGAAG
AAGAGATCGACCTCGTCGCCAAGATGGAGGAGGCCAGGCGGGCGATGCCCAACGCGTGTG
TGGTTGATGACGCCGTGAGCGCGGAGGTGGAGCAGACGGTGGTTAGCTTGAGCGCGGCCA
AGATGGACGAGCTGGGCATCTTCAACGGAGACGCCGTTCTGCTCAAGGGCAAGAAGCGCA
AGGACACGGTGTGCATTGCCCTCGTCGAGGAGGGTCTCGAGGACGCATCGATTCGCATGT
CCAAGGTGACGCGCAAGAACCTGCGATTGAGGCTGGGGGACATCGTAACGGTGCACGAAG
CGCCGGATGTCAAGTACGCGACGGTGGTGCACGTGTTGCCGTACGCCGAGGACCTCGAGG
GGGTCACGGGGGAGACGTTCGAGACGTTTTTGCAGCCTTTCTTCGAGGGGGAGTTCAAGC
CGCTGCGAAAGGGGGACACTTTCGTCACCCGGGGTGCGATGCGCACGGTGGAGTTCAAGG
TCATGGACATCGCCACCTCGACGGAAGAGGAGGCGGAGTACTGCTACATCAACGAGGACA
CCGAGATCCTTTACGAGGGGGAAGCACTCAAGCGCGATGACGATGAGAGCCTCAACGAGA
TCGGTTACGACGACATCGGGGGCTGCAAGCGCCAGCTGGCGCAGATCCGGGAGCTGATCG
AGCTGCCTTTGAGGCATCCTCAGCTCTTCAACGCCATCGGCATCCCTCCCCCAAGAGGCG
TCCTTATGTACGGACCGCCCGGGTGCGGAAAGACGATGATCGCGCGGGCGGTAGCTTCGG
AGACCGGCGCCTACTGCTTCACCATCAACGGGCCAGAGATCATGAGCAAGCTGTCCGGCG
AGTCGGAGACGAACTTGAGGAAGGCGTTCGAGGACGCCGAAGCTAACTCTCCCGCGATCA
TCTTCATCGACGAGATTGACTCAATCGCACCGCGGAGGGACAAGGCCGGAGGGGAGGTCG
AGAAGCGCATCGTGTCTCAGCTTCTCACTCTCATGGACGGCATCAAGCCGACGTCGCACG
TGGTGGTGATCGCTGCCACCAACCGCCCCAACGTGATCGAGCCGGCCCTGAGGCGCTTCG
GCCGGTTCGACCGCGAGCTGGACATCGGCATCCCCGACGAGGAGGGTCGGCTGGAGGTGC
TCCGGATCAAGACCCGCACCATGAAGCTCGATGATGATGTCGACCTTATCCAGATCGCCA
AGGACACGCACGGATTTGTGGGGGCCGATCTTTCCCAGCTGTGTATGGAGGCCGCGCTGC
GCTGCATCCGCGAGCAGATGCACACCATCGACGTCGATGCTGACAGGATCCCCGTCGAGG
TACTCGACGGCCTGGCCATCACCAATGACCACTTCAAGTACGCTCTGCAACACTGCAACC
CCTCCGCGCTGCGCGAGACGCTTGTCGAGGTGCCCAACGTCAGCTGGAATGACGTCGGAG
GCTTGGAGGACGTCAAGCGAGAGCTGCAGGAAACCGTGCAGTACCCTGTCGAGCACGCGG
ACAAGTTCAAGAAGTTCGGCATGAGCGCGTCTAAGGGGACGCTGTTCTACGGACCCCCCG
GGTGCGGAAAGACTCTGCTGGCCAAGGCCATCGCCAACGAGTGCGGGGCAAACTTCATCT
CCGTCAAGGGCCCCGAGCTTCTTTCCATGTGGTTCGGAGAGTCTGAGGCGAACGTGCGCG
AGCTTTTCGATAAGGCCCGTGCGGCAGCCCCTTGCATCCTGTTCTTCGACGAGATGGACT
CCATCGCCAAGGCGCGCGGCGGAGGCGGGGGAGGCGGGGGCAGTGACTCGGCGGACCGCG
TGATCAACCAGATCCTGACGGAGGTGGACGGCGTGGGTGCCAGGAAGGCTGTGTTTGTCA
TCGGGGCCACTAACAGGCCCGACATTCTCGACAACGCTATCACCCGGCCCGGTCGCCTGG
ACCAGCTCATCTACATCCCCCTGCCGGACTTGGACAGCCGCATCAGCATCTTCAACGCTA
ACTTGCGCAAGTCCCCTGTGGCGGACGATGTGAGCATGGAGATGCTTGCCAAGGCCACGC
AGGGGTACTCAGGGGCGGACATCACCGAGATCTGCCAGAGGGCAGCCAAAAACGCCATCC
GAGAGTGCGTCGCTGCGGAGATTGAGCGAGTGTCGCTCATCGAGGCCGGCGAGCTGGACG
AGGATGCCGCAACACACGACCCCGTGCCCGCCATCACCAAGGCGCACTTCGAAGAGTCCA
TGGCGCACTCGCGGAAGTCCGTTAGCGAGGAAGAACTGGCCCGGTATGAGTCTTTCTCGA
CGAACATGAAGTCCGACCGAGGATTCGAGGAATTCTCCTTTGACGACAAGGAAGGGGGTA
ACGCGAACGGGGCCGCTGACGATGCGGACGCTGCGGCAGACGATGTCGACGACCTGTACG
GCTGATGGGTGATTTTGATGGGAGGCAAGACAGGAAAAGATTGATAGAAAACAGACAGTA
AGGAAGGAGGCTGGCTGTGAATTCGCAAGCCAATTAATCCGATTCGATCCTACGATTGGA
TAGAAAACGGTAGGGCTGGCTGTGAACCCGCAGCCGATTTATCCGATTCGATTCTACGAT
TCAATCATCAGACCAATCGTACGGTTCAAAACCATCAATCAATCGTAGGATTCAGTCGAC
ATACGTAGAACGATTCAGTCGACATCGTACGATTCATTGAGACATGGTAAAATCGCAAAA
TGGAGACGTTTTTTTTTTTTTTACAATTTTTCTCCATAACGCCCTTTTTCACCCGCTATA
TTGGCCCCCTCAACACCCCCTCAACACCGGGAGGGGGGGGGGTGGTTACGGCTCGCTTAG
TTTGCTTGGGTCTTGGGGCGCCTTGAGAAGCTTGAGCGATTGAACGAAGGATCGAGAGAG
TTTTTCTGTAGTAGTAACGAGCGTAGCAGTCTCGTTTTTTTTTTTTGGTTGCTGTGTGCG
GCAGTTTTTAGCTGTTTAGTGGCAATGGTGTGCGCCACTTGAGGGTGGGTCTAGAAGAGC
ATTTTTTTTTTTTTGCTGTAGCAACACAGGCAGCCACACTAATTTCTGCTGCTGTGTGTG
TAGCAGTCAGTGGTGTGCATCGGAAGTCGGTGTTCCGATTCCGGGTTGGAATTGGTGTAC
ATCGGTGAGATACGAGTCTGCCCGATTTTCGGAGTGAGCCGATTTGCACGATATTCGGAG
TGTGGACGGAACGGTGCATGCCGATTTTTACTTTCTTTTTTTTGCGTTGCTCCTGAGGGA
CAGGAGATAACGGTAGAGAAACAAACCTCGGCTATTGGTGGGACAGCTACTTTGTCGTGC
TGCTTTGTAGCTAGCGCCTTGGGGTGACGAAGAAACAATGTCGTTGGTGTGGACCATTTA
TTTTTCG
>NODE_30_length_9414_cov_172.271491_g20_i0
TTTTTTCGTCCCTCCGCGCTCAAGCGGGCCCACCTGGCTCGGCCATTGCTCACTCCTAGC
TCCACATTGTGGGTGCGCTTTCGTCCTCAAAGTTGCAAATATCGTTCGAGAGTTGAAGGA
AGTGCCACGGTGCGTCTTGCGCGCCTTCGGCCGACAGAGAGCTTCAACTGGTTGGGTGCG
CTGTGCCCTGGACATTGGTCAGGGCTGCTTCAAATAAGCGCTACACTGTTATCGAGGACC
ACCACTACTACCATCGTACCTCGTATATGCCTGGTGCCTGGTACGAAGTAGTTGGTGAAC
TCCAGCGACTTCAAGTGCGAAATGACGACAGGTTCGGCACAAACCGATCGCGAAGCGCTC
CTTAGCATCTACCGGACTACGGGCGGGCAGTCGTGGACACACCAAGAAGGCTGGGTGGAC
AACGCAGACGACTTGGGTCGGTGGTTCGGTGTTACGATTAGTGGAGAGGGTCGCGTGGTC
AAGTTGGAGCTGCAAGGGAAAAATACGCGAGGGTTGCAAAATGAACAGAAAGGCGAAGGC
AACAACATCTGCGGCCCCGTGCCGCCGGAGCTCGGCCGACTTGACGCCCTGAGGACCCTT
AACCTCAGCGGGAACAAGCTCCACGGTCCGATTCCAGGGGAGCTATGTCAGTCGGATGGC
CTGCGGCACCTCGACCTTTCGTACAACAAGCTTAACGGTTCCATACCTCCTGAGGTGGGC
CGGCTTCTGGCCCTGGAGACCCTGCACCTCTGCTCTAATCGGCTGACTGGTTCGATCCCG
CCTGAGCTGGGCCAACTGGTCGCCTTGAAGACCGCGAACTTCCGTTCCAACCGGCTGACA
GGTTCGATTCCTCCCGAGCTAGGCGGGCTGGTGGCCTTAGAGAACCTGACCCTCCGTATG
AACCAGCTCGCCGGTTGGCTCCCCCCCGAGCTAGGCCGGCTGGCGGCCTTGAAGACCCTG
GACCTCGGTTCTAACCGGCTGACCTATTCGATTCCGTCTAAGCTAGGCAGCCTGGTGGCC
TTGGAGAATCTCGACCTCAGGTTTAACCAATTAACCGGTTCGATCCCCCCTGAGCTGGGG
GGGCTGGTGACCTTGGCGAGCTTGGACCTCAGTGAAAACAAGCTAAGCGGCTCGATCCCG
CCTGAGCTGGGCGGGCTGGCGGCTTGTGAGAGACTAGACCTCGGCAACAATAACCTGACG
GGTTCGATTCCGGCTGAGTTGGGCCGGGTGGTGGCCTTGAAGCGTATGGACATGAGTTAC
AATCGGCTGACCGGTCCGATTCCTCCTGAGCTCGGCGGGCTGGTCGCTTTGGAGGGCGTG
GACCTCAGTTCTAACCGGCTAAACGGTTCGATGCCATCTGAGCTTGGTGTCCTGGTGGCA
CTGAAGACCTTGTACCTGTTCTCAAACAAGCTGAGCGGTTCGATCCCTCCCGAGCTGGGA
GGGCTGGTGGCGTCAGAGACCCTGGACCTCAGCGACAACAAGCTCACCGGTACGATTCCT
CCTGAGCTAGGCGAGCTGGTTGCCTTGGAGAGCTTGGACCTTAGTTCGAACGGGCTGAAC
GGTCCAATTCCTGTTGAACTGGGTCGGCTGGTGGTCCTGAAGAGCCTGGACATCAGTTCT
AACGGGCTGACCGGTCCGTTTCCTCCTGAGCTCGGGGGGCTTGTGGCCTTGGAGGGCCTG
GACGTCAGTTCTAACCTGCTAACCGGTTCGATCCCCGCGGAGTTGGGGAGGCTGACGACC
TTGAAGACCCTGTATCTCTTCTCGAACAAGCTAACCGGTCTTGGTAAAGTTGAAGATGCG
TTGAATCTTGTACAGAGATTGAAAAAGTCGACGGCCAGGGGCATGGAAAACCTGAGGTTG
GAAAGCAACCCATGGATCATGCCACCTGAAGCTGTTGTCGAGGAGGGGCTGCCGGCCGTC
GTGGAGTACCTCACGGACGTGCGTACGGCGAAAGAAGCCGGGGCTGGCGTCAAGGAGCTG
AAGCTGCTCAAGGTGGTCTTGGTGGGGTCTTCGCAAGCGGGCAAGACCAGCTTGATGAAC
AGCATCGTTCTTTCGAAAGGATCGCCTACGAGAGGGACCCCGGAAGAAGTCAGCACCGTT
GGAATTGAATTGCTTCGCCACCGATTGAGAGACATCAGGGTCGAGTTCTACGACTGTGCC
GGCCAACTCGACTACGCTGGGATGCACCAGACATTTCTCAGTCGACGCGCGGTGTATCTC
CTGGTGTGGGACGTCCACAATTTCCACGGAAAACACGGAAACGACCTTGACCAGGTCATC
ACGGACGACGTGATGACGTGGCTGTACGCGCTGCACCTTCGTGCACCCGATTCCACCGTA
ATCTTGGTCGCCAACAAGTGTGACGGCTCGGTCGATGCCTTCTCGGCGACTGTTCAAGCA
GTCTCGGAGCGTGTAGGAGAGTTGCTGCAGGATTGGCAAGACAGCCGAGGGATTCACGGC
CAGGTCCCGAGCCGCTCAAAGACGCTGACTCTGTTGCCCAGGGTAAGCCTAGTCAGTTGC
GCCGACGGGTTGGGGCTTTCGGATTTGATCGATCGGGTTGCTGGCCAGGGAGGTACTTCC
TTCAGTGTGCCCCCAGCGTGGGACCTCGCTCTTGCAGTCCTGGACGCCTTGAGAGATAAC
AAAGCGCCTTTGGGCGTTGCTCGAAAGCATCTGAACCTGTCTTCTGGGTCACGGGATGGC
GCAGACAACGTGTCGAATTTATTCATACCGACGAAGGCCTTGACCCGGCAGTGGCAAAGC
ATCTTGGGGAAGTTGGATGCAAACGGCGAGCTTCGGTCGGAGGAACAGCAGGCGGTGCTA
AAAAACCCGGACAGTGCTTTGAAGGGCTCCCTGCAGATAAGCGAGTTCGCGGGGCAAGTG
CTTCGTGTAGACGGAGGCGAAGGCATTTTCCTCGACGTGGAGTTGCTCTCCCAGGTGCTC
AACCCCATCATGGACCACAAGCTTCGTCTTCGGAAGTTATCGACCACACGAGAGATACAA
TGGAGAGACGACCTTCTCAACACTGGAGTTCTTCGCTGGGCGTTTGCGCGGTGTCTGTGG
AGAGGTATTTTCATAGCTCATTCCTCTCAGGCGTCGGAGGGCCAGCTGGAGGAGGCGCTG
TTCGATGTGCTGGTCAAGCTCGGCGTGGCTCTCCCCCTCGGCCGGACAGCCGTGCTAGCC
AGCGGTGGTGACCCTCGGTCTGCCTCTCGCGAAGAGAACGGCTTGCGAGACATGCTGGTG
TGGAGGTGGTTGCCTCTGCAGTTAACCGAAGAGCTGCAAGAATACCTCGAAAGTCTGCTG
GAAAAGAAGCAGCAGGACGGCGCGCGGGAGGTGACGCTTAAGTGGGAGTTCGACCGTGCG
GGAGCTCCTCACGGACTCGTGGGACGTCTGATGGCTTTATGCCACGTTGTTGGCGAGGCT
GAGACAGGGTTGTGCTGGCGGTCTGGAGCAGTCTTCAAGAGTGCCCGGGTGGCGGGAGGG
GCTGATCGACCGTATGTCGTCGCCATTCACTACGACGGCACGAAGCGGGTGCTTTCTGTC
AGGATGTTTGGGCAGCTTGAAAGCGAAAGGGTGTGGGTAGCGCTGCGTTTCATTGCCTCG
GTAATGGTGAACATTTCGGTGGAGTGGCCTGGCATGCTATGGGAAGGTTGGCTGGAGTGT
GCGGATCACGTCCGAGATCGCGTGCACTTGACAACGTCGTCGGAGGCGAGGATTGGCACC
CCATTGCTTGCTGAGACAAGCAATCGATGTGACTGTCTGTGGAAGCACAAAGAGGGCGTG
CTCGGGCAAACGGTCGCGCGGCTTGGCGACGTTATCGACACGCGGACAGGTGATCCATTC
CGAGCCTTGCGAGAAACGGATGGAATCTTCGGCGCCGAGAATTTGCGAGAAACGAAGAGG
GGCGTCCGCACCACCAATGAGCTATCGGGGGGAGTCGTCAGCACCGACGATTTGCGGGAA
ATCGAGGAAATTGTCAGCAGCGAAAACTTGCCAGAAACGGAGGTGATCTTCAGCACCGAG
AATTTGCGAGAATCGGAGGGAGTCGGGAGCGCCGACAGGCGGTGGTGTGCCTTTTACAGC
GAAGCCCTCACAGTGTGTCGACCCCACGCCTGGAAAATTGCCACCTCTCTCGCTGGGGCA
GCAAGTGCGCTCTTCTGGGCAGCCATTGCCCTCGCAGAGCTGGAGAATACGATATGGAAG
GTCTTCTTAGGGCTCGTGGCGCTTATATGGATCGGAGCCATGGCAGCTGCATTGTATGCC
TGTAAGCACAAATGTGAAGAGTTACGGAGCAGCGGGCAGGAGGAAAACGTGGCACGCGAC
TTTGCCCCGTTTGTGTAGTGTCAGATGTCATGGGGCAGTGTCGCAGCTGGGTGCGATGGG
GCAGGCTGACCAAGGCACGGCCCGTGCGGCGAGGTTGTGTCAACGCGAGGCCGGCAAAAT
GATGTCGCCATATATGTGGCGGAACGTTGGCAGGGATTACTGTGTTGTGCTTTCATTTGT
GACCCGTGCCACTATAGCACTTTTTTGCGAAAATATTTCTGAGTGACAGGGCTCCTTAAC
CCTATATTGTTGGAATACCAAGAGTGACAGGTTTGCTACATTTTCCGTGATACACTTGGA
AGCTTTTTTAAATGTCCATCGGGTCGCGCCTCTACGAGCATTTCTCAAAAATAGAATTGG
GATGAGATAACGAGGTCCTATACTATAGTCAAGTAAGGAGCCTCAGAAAAACTACCGTAT
AACACGGAAGAAAGCACACCCCGGTGATAACATTCTGGCGTTTAAACGCATTATCACCGG
GTGTGCTGTTGTAGGGGGGTGTGGTATCTATTAATAGCGTATCCCCGGTGATAATCACCA
TGCACGGTAGCCCCACAGCTAGGGGGTGTGGTGACGAGGGGGTGTGCTAACGGTAACTGA
TAATTGCTACGTAAGGAGCGTTACTAGACCCCCTCAATACCACTACCGTTATCAATTATC
ACGAGATACATCCATCCTACGTAGTGTTAATAACCCGGCGCCGGTGGTTGGGGCGTAGGG
CACAGTAGGAGTAGTATCAAGTGTTGTGGATGAATGGTATCCACCAGGCGGTGTGATAAT
TTTGGCGTTTATTGCTGTTTTCAGACGCACCTCTGTATAGGGGGTGTGGTATTGAACGTA
CCCCCGGTGATAAAGCGACGATAAAAAAGCAGCCCAAAAAATATATCACCGGGTGTGCTT
ACGTAGGGGGGTGTGGTATCTAAGGGGGGTGTGCTTTCTTCCGTGTTATATGGTATGTGC
TACCTCTACCGTAGCACGAGTGTTGTGGTCGTTCCTGTTGCCGGCATGGTAGATGGTTTG
CATCAGACCAGCGGGGGGTGACATGTGTGAAGCCACCGCGGCGAGAGCGCGTGGCCGTGG
CTTGCTTGAGGCTGCATGTTTCGCCGGCGGTAAAAAAACACACGGTAAAAAAAACAGCTT
TGCTGACAAAAAAAAACACGGTATGTCGAAACAATGAGGGAGTGTTTTTCAGTCGAAACA
ACGACTGAACCGTCAGGGGATTTTGAATAGCAAGAAATGCCAGCGACGCTCGTCTTCGAA
GTTGTTGTATAATGTGATGACCGCGATTGCTTGCAGAGCTTTCAAAACGAGTCTTTACTA
CCTGGCATCCTGGCATTTTATAGTAGGTCACTTAAACATGGCTGAAAGGTGAAAAGCCAG
TGTCGCACGAATGCATTGAACTTGAGTCGACAACATTGACGGGTTTGCTCGCAGAACTTC
CAAAAGGAGTACGGCATACTGTAGGCCTTACTGCCTCCCTGCCACTTGTGGTAATATCAG
GGTCTACTCAACTCATGGCTTGGGGGATGAAAATCTAGTGTCGCACGAATTTATTGAACC
TATGAGTCTTGTATGAGTCGATAAATTGCTTGCAAAACTTTTCAAAAGAGTACCAGGTAC
CAAGTACCAGGTTTTACTGTTTCTTCATTGCCTACCTGCTATTGCAAGAGCTCACTCAAA
CTCATGGCCGAGGGATGAAAAAGGCGAAAAAACATTGTAGCTCACGAATGCATCGATCCT
GAGTCGATAAAACTGACGAGCGACGAAGTATTGCACTGTTTTACTCGCCGCCCACACGCG
GCAGAAGAAAAACATTATTTGCACAGTTTGATGTTCAACTTTCTGCTTCATCACGCCTCA
TCTGTTGAACCAGTACCTTCCGACCAGCAGGAGCTTTTAAGCAAGCTTCACAGCGTGGCG
ATTTCATTCAATCCCGAACACACCCCTCTACTTGCGGCTAACTCTACCCTCCCCGAGTCT
ATCATACCCAACACCCGCGCTCCCGACGAAAAAAAACTGCTCAAAAACACAGCGCGTAGC
CGCATGCAGGCATATCAGCAGGGGAGACCGAAAACACAACAAAAATAATTGCGGCGTATG
TAGCGCACTCCAGACAACAGAGCTTGCTGTACACAGCAATTAACAGTCTTCAGGCGAGAA
AATAATTGACCTCTTGTTTCCCCTTTGCGACCAGTCAGCGAAAAAGCGGCGGAGCCTCGA
ACTCGTGGTTCGGCCCACAAACCCCACGCCCCGTGTCCAGATGGTGAACGTGCGTGCTAT
TTTGGACGCAAGGGACGGGAGTAAATAGAATAGCCGGCCCGTTCCGCTTTTATGTGTACC
CCCCCTCCCAACGCTAGGTGGTCATAATCGATTCCTGCCCGTTGGCTTTCCGAAACGTTC
GACATGCGGTCATGAAATCTCCGTATAGTTAGTAGGACGTTTTAAAACGTTCCACATACG
ATCGCGAGTTCGCGCGTGTACGGCATGAGCCATTGTTTTTCTTTTCATTCGTGCCGAGAT
ACAAAGAAATGGACTCAAAAAGATGTTCCCGTAGAGTGTACCGGCTTTTTATTTTGGGCT
GGCACTCTTATTATTTGCGGGAGGCAAATCGAAGGCAAAATCCTTAGTTAAATCCACAAA
AACAAAAATGGCCACGAACCAAAAAGTTTGTTTACCTCAACCACTTCTACCGAAGTCGTC
AAAAATAAGCAAACGCGTACCGGTCCTTGTCAATTCAGAAGGACAACTTGCTTTGTTTGC
AAAGGCATCGATTACACATCTACCGGGCTCCTCTTCTTGAAGTCGAACACGCTGCGTAGC
CTTTTCCTATTGCAGAGAAAACGCTGTCAGCGCATTTTATCACCAACTCGTCCGACCACC
TTAACCCCTTTACTAGTTACTGCAAATAAGTATTTCACACTAAATCCAAGTAGTTTTCCC
TCAAAAACTTCACTACTGCGAAAAGTACCCCCCACAAATTTTAAGTAACTTGCCCCCACA
AACCTTTACTACTCGTATGATAGTGCGAAATTATCCCACACTACGTAATGTCGAGTAGCT
TGTCCCCAATAAAACGTGGGTGCATTTTGTAGAGGGCTTCGTGGCAGTTTCTTATCCCTC
CGAGTCGAGAAGTACCATGTCGTCGTTCGAGAACAAGTTCATCTTCACGAGCAACAGCCT
GAGAGGTGCCAGCACGGCGATTAGGACCGGGAAAAGCACGCCGATCGGGCTGCCCTTGAC
CCACATCATGGAGCCGAGGCACGCAAGCTGGATGAGCGTGAAGATGTTGGTCTTCTTCGC
GGGCAACTTGTTCCAAGGGGCCTTAGGGCGAAGAGTCTTGTCCGTGATGAGCAGCTTCGT
CCTTTCCCACATCTCGTTGCCCTTGAGCCCCGACACACCAAGGTACAGGAACAGGCCCGT
GGTTACCGGCAGCGGGATCTGAGCAAGCTGGGGACGGAGCTTGAGGATGGAAAGGCCGAT
CAGCCCGTGAATGGCCAAGCCGCTCACCCTCTGCTCAACAATGCCAGTGATACGCTCCTC
CCCGCCGCCAAGCTGCTCGTAGTTGGTCAGGCTCTTCACGTGGGCCAAGGACCGCACGGT
GGCCGCCACGAGCCACGGGAGGCCGAACACACTGCATGCCGCGGTGAGGACGGCAATGAG
GCCCATGTCCAGGTTCATGCCGAACCCTTTCTTGAGTTTATGCTGCTTGGAGTTGACCAG
GCGAACGGTGATGTTCTGGTCCATGAACAAGAGCACCGTGCTCATCAGAGCGGGGAAGAA
GGCCGCCCAGCGTGCCCACACGGGCAGCGCCATAAGGGGTACTAGCCACGGGCGGCCCAC
CGTAGTGGTTAGCGCCATGGGCACGTTGAGGGTGGGGAGAGCAAGGGCGTACTTGCTCTT
CGCCCAGATGGCAGCGAAGGTTCCAGTGGCCACGCCAAGAGTGGGCGCGAAGTCCGCCAC
GATCTCGCGGGTAGGCTTGTTGAAGAACGCCGTCCTGCGCAATGACTTCAAGGTGGTGGC
CACGCCATAGGTGGTAAGAGCCACGATAAGCGTAGAAGTGGCAGCCGCCAGGGGGACTCC
CGCCGTCATGAAAACGCCGCTGATGTCTTTGAAAGCCTCCATGATGAAGATGACGGAGAT
CAGCAGGGAGAAAATCTCATCCGTGAAGCGAGTGAAAAACAGCACCATGTTCGACAGGGA
GAACACGCTGCAGATGCCAAGAAGACCCGCCGTCCATAGCCCAACCCACGTGTACAGCGG
TAGGAAAGGAAGGTTCAGCCTAGTAGCAGTCTTGAAGAGGACGGCGATGAAGGCAAGCAC
GGGGCCGGTGCTGCCGATGATGGTAAGCGGCTGGCCGGAGAATGCAGCATACACCATGCC
GCACAAAGCCGTTGCCGCGATCATCTCGATGGTTCCCATCGCCCCCGCCGTGCAGATTCC
CAGCAGACCTCCAAAGGCCACCGCAGGGGCCAGGCAAGCGAAGAACAGGAAGAAAGTGGA
GGACATCACCTTAATGCTGAAACCGTCCGTGATGTCTGATTTGAGGAACTTAGACTTCCC
CTTTATGTCCGCCATCAGCCCGCGTCCGAAGCCCTCGACGAGCTTGAGGTCCGAGTTCTC
CTTGACAACGATTCCCGCGGCGGGGGACCCCGCAGCCGTGGCAGGCGACGTCTCCGTGAG
AGCCTCCGTTGAACGGCGCTTCTCTACCCTCGACCACGCGTTCTTGTAAGAACGGCTTCT
GCGCTTAGACGAGGACTCATCCTCGACAAGCGTGTAAGACATAGACGCGCCCCTACCCGA
AGCCACGGGACGAACGGAAACCGCCGATCGGACGGAGCCTGATGCGACGGAAGGATGTCC
CCCAGCGCGAGGCACGAAAGAAGTTGGCGCGAGCGTAAACGCCTCCGCCGTGTGGGGCGA
AAGCCCCACGGCCATCATCCCAGCAGCCGCCGCAAGGGCGGGCAGGGGTGCCTTGAAAAT
CATGGTGACAAAAGCTGCCCAGAACCGGCAGCGATTAGATCCCTTCGTTAGCTGTTGTGG
CCACGGCTGGCAAGTCTTCGATCTATGTCCACCAGCAACCTACACGCACCAAGC
>NODE_31_length_9409_cov_97.132069_g15_i1
CCTTCTACGATGGCTTCTACCGACCGTGACGCACTGGTTGCTCTATATAACGCGACCGAC
GGGGCTAACTGGACGAACAACGGAAACTGGAACATTGGTGACGACCTCTCGCAATGGTAC
GGTATCGAAGTCAACGACGATGGCCGTGTTGTGGAGCTAAGGCTGCGTTCGAACAACCTC
CGAGGGCCGATACCCAAGGAGCTCGGAGCCCTCTCCGAGCTGAGGACTCTTGCGCTGTAC
ATGAACAAACTGACAGGTCCTATCCCTTCGGAACTCGGGAAGCTTGGGGCCCTTCAGCAA
CTGAGCCTTCGGAAGAACAAGTTGAGCGGCCCCATCCCGCCGGAGCTGGGAAACCTCGCA
GCACTGGCTTACCTCAACCTACAGAGAAACCTGCTGAGCGGACCTATTCCCGAGGCGCTG
GGAGATCTGAGCAAGATGGTGGTTCTTGACCTCAGTGGCAACGAGCTTACAGGGCTTGGT
GGAACCGAGGATGCACTGCGACTGGTGGAGAGGGTTGGAGCAGGTCTGCAGTTGGGTAAC
AACCCTTGGATCATGCCGCCCGAGGCTGTGGTGGAGGCGGGACTGCTAGCCGTCAAGGGA
TACCTCCTCGACGTGCAGCAGGCCAAGAAGGTCGGGGCTGACGTCACGTCCCGGCGGCTT
CTCAAATTGGTCTTGGTGGGGTCGGCTTCGGCTGGAAAGACTAGTTTGATGCAGAGCATC
ATGGCGCGTCGTGGCTCCCCAACGAAGGGGACAGCAGCGCAGGCGAGTACCGTGGGGATA
GAACTGCACCCTTATCAGCTCCAGGATACAGAAGTGGAGTTCTTCGACTGCGCTGGACAG
GTCGACTACGCCGGAATGCACCAGGCATTTCTCACCCGACGAGCTTTGTACCTGCTCGTG
GTGGATATCACGAAGTACCACGACGTGGACGATCTTGATGAGGCCATCCACGATGACATC
ATGCGGTGGCTATACTACCTATACCTTCGAGCGCCAGGGTCCACCGTGATCCTGGTGGCC
AACAAGTGCGACGGCTCGATCGACGATTTCGCAGAGACTGCCGAGAGGGTCCAGCAACGT
GTAAGGGAGCTGCTGAATGTATGGCACGAGGCCCGTGGTCTTCGTGGCCGGAGCAAAGGC
CGTGTAACGGACTTGACTTTTATTGAAGGCATGAGCCGTGTGAGCTGCCACGACAAGGGC
TCCCCGGAGGCTTCGGGTCTCCTCGCGCTGATCGCTCTAATTTCACGCCAGGCTGCAACG
TCTATCCTCGTGCCGCCCGCCTGGAACCTTGCCCTCGAAGTGCTTCGCGCCCTGAGGACT
AGTTGCGATCCGATAACGGCTGCCCGGGAGAAGCTGGGTTTGTCCAACACACCCCCAACC
GGGGATGTGCACGCTTCCGCTTTTATCTCGAAGGCCGAGCTTTCCCGAGAGTGGACAAGC
GTCGTGGAAAACCTTCGAGGCGATGTACAGGCGGCGACGATTTCCAACTGGGAAAGCGCT
CTGAAGGGTGCGCTGTGGATCAGGTGTGTTGCGTCTTGGTTGGGTCAATGGGTTGGTTGT
CCAAGCCAGTAGAATTTTGAGTTCGTGGATGCCGCTCGACTGTAAACATTTGCCACCTTT
ATGTTTGGAGTTATTTGGCGTTATGCTTTGCTTCGTGCACAAGTACCGTGTCTGCCTTTC
GTTTTACAGTCCGGTAGCACTGGTTGTTCATGGCAACACATCTTGAACGACACTGAAGAA
CATGCAACTCACACATGCACCGCCCGCTCCATCCACGTATGTTTTCAGCGATTTTGCGGG
GCATACACTCCGCATTGATGGCGGTGACGGTATCTTCCTGGACGTACTGTGGCTCTCGAA
GGTTTTGAGCCCAATCGTGAGCCACAAGCTCGAAAATGAAATTTTCGACCACGTGTGGGC
ACCAATGAAACGCAAACTAGTTGATGACAATATTTTACGACGACAGTTCGCTCTACATCT
CTGGAGCGAAAGCATTGACCAAGTCACTCTGCAGTCAGAGGAGCTCGCGGGGGCTCTCTT
TCGGACCCTCATCAAGCTTGGTGTGGCTGTTCCCCTCAAGCACACGGCCGATGGGGGCAG
CTGTGACCCACACGACATGCTGGTTATCATGAGACTCGAAGAAACGTGCGACGTTAAAAC
GCAAACGGAATTTGATATAGAGTATGACTCGGAGAGACAGTCAGGCGATCGGGAAGTGAC
GCTGAAGTGGAAATTCGACAAGGCAGGCCCCCCGTACGGGCTAGTGGAGCGGTTGATAGC
CTCGTGCCATGTCCTGGGCAAGGTTAAGTCGAAGGCGTGCTGGAGGTATGGCGCCGTATT
CAAGAGTCATTTCAAGAGTAGTAGTGTCACTGGGAACGGTTCGTTGTACACGGGCGCTCT
CAGCATGACGAGCTACAACGATCCGGAGCGGGAGCTCACGGCCAGGATAGTCGGACCGCT
GGAAGACGCGAGAGTGTGGGCAGCAATCCGCTACGTGGCGTCGGCAGTGGTCACCTTCTC
CAGTGATTGGCCTGGAGTGCTGTGGGAGGGATGGCCAGTGTGTGCAAATAATCACGACGA
GAAAGTTTACCTGGCGTCATCGGTAAGAGGATGCAATATTTCGACGACAGCTCGTGTGCA
TTGCTTCTCTCCTTTTGCCTGAAATCCCGGCCGCATATCGTCTATTGCCTGTAACCCTCG
TTACCTGATGTCTGTCCACAGGCCGAGCTCGGCGGCCTGCTTCTTCCCGCAGCAGCTCCA
GATGCAAATGCGCATCTCTTGCCTGTATCCCTCGTTGCCTGATGTCTGTCCACAGGCCGA
GCTCGGCGGCCTGCTTCTTCCCGCAGCAGCTCCAGATGCGAAACGGGAATGTTGGTGCGA
CTGCCTACTAGAACCGAGTGGGGTGCTTGGGCTGGTTATCAAGAAACTCGGCGTCGTGAT
CGACACCGCAAAAGATCCGTTCGAAGAGGCGGCGGCGCTGCAAGCAAAGGCGGAGCTGAA
CGCGAAGCAGGAGGAGGCGGCGAAGCTGAAAGCGAAACAGGCTGCGAAGCTGAAGGCAGA
GCAGGAAGCGGCGGCGAAGCTGAAGGCAGAGCAGGAGGAGGCGGCGGAGCTGCAAGCGAA
GCAGGAGGAGGCGGCGAAGCTGAAGGAAGAGCAGAAGGAGGCGGCGGAGCTGAAAGCGAA
GGAGGAGGAGGCGGCGAAGCAGGAGGAGGCGGCGAAGCTGAAAGCGAAACAGGTGCAGGC
CGACAGGGTTTGGAAGACACTAATGGCGTTTTTCGCCGTGGCTGCTGCTGCATTCTTGGC
GGCGTTTGCGACGCTGGCGGCGGCTGATAACGAAAAGCCTGTTTTGTGGGGTATATGTCT
CAGTCTCGGTATCATCTGCATCGTTGCAGCAGCAGGTAGTTTTATTGCCTGGTGCCGAAT
TCCGCTGTGATAGGAGGGTTCAGAACCAAGGGAGACTGCAGGGCATCCGCAAAAGTGCGA
AAAACCATGGGCATCGATGACTTCTGAACGCCGAGGCGATGGAAGCTCTGCTTTATGTAT
GTATGACCTGGGCACCACGCCGCGACGACTGCGCGTTGCTGCGGACAACAGACCACCGGC
TCCTACTGCGGGTCATCGGATACCGCCGCGTACGAGGCACCTACCGACCGATATCGTATA
CCAAAGCGGTCGAGAAAACCGGGAGTCACTGTGTGGAAGCATTTATCCGACAAAGGCGAC
TTCTATTCGCGGGAGCTCTGGTTAGACAGCGCGACGGGCGCCTCCCGAAGCGGCTCATGT
TCGGAAAACTCGTAGGGGGCGAGGACCCGGGCGGTTCGACGGACGAAAACCGACTAACGT
TTGGAATCGGCACCGCCCTGTGGATCAAGGCTGCGAACGAGAAGAATGGAATACCGTGGT
ACACAGGGGTGGTGAAGGGGGCTGTGAGGTTTATGACCGCCTGGCACAAGGAGAAGGAGG
CAAGCCGAAAACGAGCGGGAAAATGAGACAAGGAAGAATCCAGCGCAACCGAGGAGAGAA
CCAAGGAGGAGAAGGGGGAGGGGGAATCTCGGGGAAGCAAGCGTAGAAAGATTCAGAATG
ATGTGACAACGGCGGCAGAGGAGAGCAAGGGAGAAGAGATGGAACGAGTAGTACGGCATT
TGCCAGATTGACTGACTGCTGTGATAGAACTCACTAATATACTACAGATGCACCGTTTGC
GATTTCATTTCTGAAACGAGCCTTCCTCCGTCGAGTTCTGTGAGCTACAAGTAGTAGCTC
GGATGGTGCTGTCAGATGTTGTTGTTGTTGTTGTTGTCTTCACATTAAACCCGTTCTTTC
TACTCAACCACGTCAGTACACCCAGTGCCTGTCCTGATTCCCAATCCTAGAGAGATACAA
ATTCTGTGGTCACAGACTGTGAAACAGAGAAAAAAAAACCAAAAACAAAATAAAACGCAA
ATTAATGGGTAAAGCAAGTGAGATGCTTAACGTACTGGGTACGAGAACACAACGACACGA
GCCGAACCAAAAAATAAGAACAAAAAGACAAATAAAAAGAATTCTGAAATGAAAACAGAA
TACAAATGACGCAAATGACGCAGGGAGACAGAAGTGCCCCTAGAAGAAGAACGCACATGC
CCAAGAGGAACAGATAACTGCTGCACGGGCGAGGCAACACGAAAAAGAGGAAGACACCGG
CATAGGGTGGAAACAAAGGGAGAAACAAGGCAAAAAAGCAAGAAAGAAGACACGAGAGAG
GAAAAGAGAAAAACCGTTCTCAAGGCAAGCTCAAGGCGATGGTACTAACAGGTTCCCGTC
TCTGCCATAAAAACCGATACGGGGACCATGTCACACCTTCTGCCATCTCATTCCCACTCT
AAAAACAAAAACAGTGTCAAAAGCCGGTACTACCTCTGCCGCGCCCCCCCCAGTGAACAA
ATCAACAGGAAACAAAAATAGAATTCAAGGACTAGTCGAGCGGATACCTTGCCGCACGAT
CTACCATTTCGTTTCTGCATTCGCCGACAGCTGTATCAGTACGGTCGCCCCCCCCTCTCC
TTGTCGCCTCTCTTGGCGTCCTCAGCTGCATGCCGTAGCCAGCTCTTCTCCGCTTCGGCC
CTGTGCCACCTCGCCATGAAATGGTCCGCCGCCTCGCCGACCCCCCGATACCACACCCCC
CTCTTCTTAGCCGCCCTCGGCCATAGTACCGTCTCTGCTCCGAACAGTAAAGGGGAGCTT
TCTGTGGAGCCCTCTGTCGCTCGAAAAACCCTGAGGTCATCTGCTAGACATTGTGCCCAG
TTCTTTTCTGGACGGCCAGGTCCCGGGTTCGTCCCACCGACGATCGTCCCAAACATCACC
CGCCGGGTCAGCCGCTCATTGGTCGTGCGCTGTAAGGCCCCTGCAAATAGGAGGCGTCGC
TTGCGGATGGTCGTCTCAACGCTCTCGCATTGTGCCTTCTTGAGAGCCTTGGCGTACGAC
ATGAGATGGTCGGTGCGTTGTCGGCGCTGGAAACCAATGATCCGTAGGAGGAAATTGTGG
TGTGCCGTTCGGAGCTCAGCGAAGTGCTCCTGGCCAAGGGTCCACGTCACACACCCGTAC
AGCAGTGTCTCCATCACCTCGGCCTTTAGCATGCGCACCTTTAGAGTGAACGGGGCATCC
TCCATATCGTACAGCTCCCGCTTGAACCGATTGTAGCATGCCCATGCAAGTCGGATGCGT
CGTTTGATCTCTGGCATAATGTCCGCGCTTGCGACGACAAGACCACCAAGGTACAAAAAC
TGCATCGTCTGTTTATACCTCTGGCCCGCTGCTTCGATGACGAGCGGTGAGGTCCGGAGT
GCTTGGTTTGGTGTCCGCAGCAGCATAGTCTCCGTTTTCTTTTCGGATACGGTGAGACCA
GCTGCTTCGAAAACGGTCACAATAACGGTCATCATCTTCGCAAGCCCTTCCGCCGATTTA
GACACAATACCTGCATCGTCGGCGTACAGCATACCCCATATTGCTCTCCGTACACGTGCT
AGTGGGTCCTCCCTCACTCCGTCCCCCCCGAGGTCCTCCTCGAGGTGAACCAGGTCCCTC
AAGATGTCTGGGTCCTCACTGAAGCGTATCAGTACGGCGTGTATCACAGCAGCGAAGAAG
ACATTGAACAGAAGCGGTGACAGCACACATCCTTGCCGCAGTCCCTGAGTGACATCGAAC
CATTCAGAGTGCTCACCGTCATCCGTACGCACGCGAGCTCGCATGCCTTCGTGGAATTGG
CGGATAACGGTCAACATCTTCTCTGGTATGCCGAAGCGTGCGAGCACCACCCACAACAAC
TCTCGGTCGACGGAGTCATAAGCCTTCTGCAGGTCAATGAAGCACATATACAGCGGGATT
TTTTTGGCTCGTCCGAGTTCTTGCAGTCGACGCACGACGAATAGCATGTCGACTGTTGAT
CGTGCTGGGCGAAAGCCGCACTGCTCCTCGGGGAGTATCCCTTCGGCCTCGCAGTAATTG
CTGAGACGTGACGCGACCATTTTCAGCAATACTTTGCCTGAATGGGCAACAAGCGAAATG
CCTCGATAGTTGTTGCAATCGGATCGATCCTTCTTTTTATGAAGGACCTTAATGGTCGCA
TCTTTCCATTGCTGGGGGACGTCACCCGTTCTCCACACATTGACAAGCAAGTTGTGTAGG
TACCGGATGAATTCGGGGTGGTCCAGTTTCAGCAACTCGGCCGGAAGGGAATCTGGTCCG
ACCGCTTTCCAGTTTGGCATACCCCGGACTACCGCCACCATGTCATCCATGGTCGGTTCA
TCTCCAAGCGATGGTGCCAACGGTCGTTGTGGAAATAGGACGCTGATGGTTGGATCAAGA
TTAGGCGATTTCGCGGTCAGAAGAGTGCCGAAAAACCCCGCCCAACGTTCAAGAATGCGC
ACCTTGTCCCTTAGTAGGGTGCCATCCTCGTCCATGATGAACTGCTCGCTTCTCGCTTTT
CGACCGTCCAACCCCACCGTGCCCTTCAGGTGCTTGTAGAAGCCCCGTTGATCGTTGGCA
GCCAGGAGTCTTTCCGTTTCAGCGAGATACTCTTCGAAGTAGGCATGTAATCCTGCGTCA
ATCACCCCTCGCAGATTCGCGCACGCCGTCCTCAGCGTCTTCCACGCAGTTTTGTCCTTC
TTAATACGCATGGATCGTCGGGCATCATCCCTCGCATCCCATGCTATTTTGAAGGCGGCT
GCGGTTTGAGCATTCTCGCACCACCCGAGTTTGTGCGTGCGACGTGGCGGGGGAGGTACC
TCTTTCGCTACTGCATCAAGAATTATGCCGGCAAAGGATTCGGCCATTTCAGAGATACTG
TTCGGTTGCGGGGGTAGGAATGGGAGCTTGGAGAGGATCCGCGTCATTACTCGCCGCCTG
CAATCTCCGTCAGATCTAAACTTCTGCCGATCGAAAGGCCGGATTTCGTTTTTCGTTCGC
ACGTGTCGGTTAGGTGCAAAACGGCCGCTGAGGCGGACCATCGCGTATACGATATTATGG
TCTGAATCCGCCCTGGCTGGGGGCGGAGGCTGGGGGTGGACCTTCACATCACACACGCGA
GATCGGTGTGCTTGGCGAGTTAGGATATAGTCAATCCGCTTTTGGTCGTTGCGGCTGCTG
ATACCGTTGAACGTATGGGATATTCCACCTTTACGTGTGCTGAAAAACGTGTTCGTGAGA
GCGAGCTTGTTGTCTGAAGCGAATGCCAGCAAGCGTTTACCGTTACTGTTGAGCTCATCA
CGTCCGTATGCTCCAAGCACCCTACCGTCCCCACACCCATCCATTCTCTTTCCAGTCCGT
GCGTTTGCATCTAGCAGTACGAACAGGCATTCCTTCGTTGGAATCTGTTCGACCATATGT
CCCAACCTCTTCCAGAAATCCTTTTTCAGCTGTGTGTTGAGGCTGGCTTCCGTTGGGGCA
TAGGCAACGACTAGGTTAACAGCAACGCTTTCACCAGTCAACTCGAAGCGCATAGACATG
AGGCGTTCGTCAATCAACTGGTGAGTATAAACAGACTTACGGCATATAGTTTCCTTCACA
GCCAAACCAACCCCATATAATCCTTGCCTGCATTCCGTGTCATCTTGCCCAGAGCAGAAG
ACCCGGTATCCTGCTGCAGAGAAATCAGTTTTCCCAGGTCTCCTTGTTTCCTGCAGACCG
ATAAAGTCACATCCAAGTTGTCGGGCCTTCGCCAGTACGCACTCGGTACGCCCATACCCG
TTTTTCCCTTTTACAGCCAGGGTCCGCACATTGTAGGTAGCTACCACTACACGTGCCTCC
TTCTGTCTCGCTCGGGCCACGCGTGCTGCAAACTTTGCTAGCCTACGCGCGGTCCGACCC
CTCCGTCTTTTTTGTCTTTTTCTCTGTATTTTTCCTTTTATGATGATGTAGGCTCTCTGT
TTTCTAGCCCGGTGCATGCCTTCGTTTCCAATGGCTGGGTTCAGCCGTCCCAGCCCATCC
CAACCCCGACACTCGCGTCCTCGCTGTCGGGGTGTTTGCTTACCCACGCGATGCCCAGCC
TCTCCTCTCCCTATGCTGCACGCATTGTGCTCTCCGCTGTGGCGATGTTCCCCCTCTGCT
TTTGGAATGAACTCCTCGGCATCGGGGTTGAAAATAAAAATCATCGCCACCACCCCGCGC
AGTCAGTAGTTCACCTACCAGACCGCACGGGGTTCCTCTCTACCGTGGCTCGTGTTCGTG
TGGCCACCCGTGGACCGTCGTAGGTCCAGACGGACTCCGGCCCACCCCGAGATCGGGGCA
GGCCAAAGGGGGGAGGGAGTTCTGTCGTATTTCCGTTAATACTGGTATACAGTAGTAGCT
ATACGGTATACAAAACAAAAAACGCAGAATACAAGTCACGCGGCGAGACTGCACCAACAC
AAGGCCTAAAAGTACTGCAGTTAGCAGGAACTAATTCAATATCTCCCCGCCACAACGTAC
ACCATAATCCAGACACCAGGGCGTACCTGGTAGGGGATAATAAGAGTAGTGGGGGGGGGT
GTATATACCGCCAGGGTGCAGCGGATCCGCGGGGACCGCAGATAGGGGGGAGGCATCCAC
GACGCCGAGCTATGAAACTACCGCTTCACGGTTTTCTTTCGGAGCTGACCCACGAACCAA
TGACGCCAAAACCCACGTCGAAACCCTATCCGCGTTTATGCCACGTACCATACACTATTA
TGCCAGATATGACGTGTATTCACATCAACACCATCATCATCATTATCAGCCGGTCCAGGG
TACAAAAACTACAAAAACTGCAAAAAGAAAAAAGAAGGAAAGAAGAAGCATTTTGACTTT
TTCAAAAGTAGAATTTATAAAAATAAAAATAAATCGAATGCCTCCCTCTTCTTAAAAAAA
ACAAGAAGACTTTTTTCTCGGCAACCGATTAAGCAACCACCCACCCACC
>NODE_32_length_9346_cov_41.870376_g21_i0
GGTGGTTGAAAACCATTTTCATGAATACATATTTCGAAGAATGTAAAACACCCGTGGAAA
GACGGGAGCAGCATACATACAGATACGCAACTACGCACGCGGATAGCCTGAAGAACCGCG
TACACAAAAACTTAAGTAGAGTCCGCAGATACCGCGTACACAAAAACTATAGTAGAGTCC
GCAGATACACCACACCCGACTGGCGAGCGTTAGATAGCGGCTTGCAAGCTTCGACGCACG
CTAAACAGCACGGATGGATGAGAGAGATGCTGATTGAATAGTAATAGCTACGGTTGACGA
CCTTGCCCTCGAGGGGTGCCGCGCCCCAGCGAGTGCCTTGATACAATTGCCACTACAGGC
TCAATATACACTTGGTTCAGCGATCCACTCGGTACACCCGGAAGAGCACGTGAAACAGAA
TTCGGCAAACCACCGCCCCATGCTGCGAACCCCCATCTTCTCTTGTAGAGTACACGAAAC
AAACTAAGGGCAGGAAATGCCGTTCTCTTTAAAACAACAGCAAGCGTGTGCCTGTAGGGC
CTGCTTGTTCATCTACGTATAGTCGTAGTCAAGAATTGCAACGCTCACCCTTAACAAAAA
AATACAATTTCTCCCATAGTCTCAACGTCTACACGCCCACGCTAAGCCGCTTCAATTTAA
GAGCGGAACCGCGCCGATTTAAGAACGGCTTCAAATCAAGAGATAAAACTTGGACCAAAC
AGTTACACAGGCCTGCGCTCCCGGATGTTGAAGCCCATCTAGTCAGTAACTTGAGCGCGC
GTGTCGCTTAAGATGGCACGAAAGTCACTGCTACCACTGCCAGACACAGATGGAGCCCAA
AGGGGGCTTGATTACTACCAGTATGATACTGCTGTGGGCGTAGCGTCGGTGCTCTTGAGC
CTAAAGGAAGCAATATCCAAAATAACCTCACTGGTGCTACGAGTATAGGTATAAATGGAT
ACGAAGTACAGGGTACATTCATACAAATAAGACAGCTCTCCGCCTTTGGCTTCGCCGCTG
TGTACTGTTCACTGCTCAGCCAACCCGCTCAAAAAGGCTTTGTACTGTTATTGGCTACGA
GATAGGATATATTTCATACGTCCCGCATCAATACTGCTGTCGGCGTTTTGTGCCCAGAGC
GAGTTCTGCCGTAGAGCTTGTCACACCAGACAAACCTACCTGAACCTGCCAGGTTAGTGA
ACCAACCTGTCCCCGGAATGTGAAGGACGCATCACAGAGCTCACCCGATCAACGATCAAA
CGAACAACGATCAAACGATCAAACTATCAAAAATGTTGTTTACTACGACGTCCGTATTAT
ACACCATACTGTCGGCGTTTTGGGCCTATGTAGTGTAGTGCGAGTCCCGCCGTAAACCTC
AAGCTTGCCACATCAGATAAAGCTGCCATGGAGCTGGAACAACGTGTCCTCGGCATATAG
CTGCACCATCGAGCTACCTCAAACATTAGGACACACGTACGTATAGCTCTCTTATATAAA
GTCGCAGCACGCAGTGAGTATGCAAGAACCAGCGCTACAACAGAGTAGTAGCCTTCAAGG
ACTCGACCGGCCGCCCCCGCTACCCCCTCCCCGCCCTCTATCAGAGGCCCAGCGCTCCAA
GCACAGTTCCCCGAAATCTAATATGCGCCCGCTTCCACGGAACACCGGCACCTGCAGCCA
CAAGAACAGCACCAGCTGCACGTGCGTCGTGAAAGGAATAATCCGTAGCAGCCCGCCCAA
GCACCAAGCAATATGCCACCAGCCTCCGTAGGAAACCCAGTAGGTTAGCCACCGCACTCT
CGACGCGCCCGCTGGCGTTGCCGGCTCTAGGGACCCGTTCGGGCTTGCTGCGGTGGACCT
GCGACCAAGGGTCTTGATGGAGTTGAGGGCAGGGACAACCAATCCAGCATAGAGGCAGCC
GAGAAAGGCTATGAAAGACGGAGTGAAGAAAAACAACGGCACCGGCAACAGCATCCAGCT
GTCCGCCACATTTTCAGCAAGCACCTGTGCATGCTCCTTGGTCAGCACCCGAACGAACAC
CAGGACATCCTGCAGTCGCTGCAACTCTCCGGTGTACCCCTTGGCAGGCCGTAGGTCCTT
GACGTACGTGTGCACCAGCGGCTCCAGCGAGGCATAAACCACCTCCAAACCGCTCCCAGG
GCCCGGGAGATGCACCCACAGCACCAAAAAGAACGCGGCCGTCCTCACAGCCGACGTTGC
CAAGCTTTCCACCACCGACGAAGCGAACGGCACGTACCCCGGCAGAGCGCCGCAGCACCG
CGCCACCGTGAACACCACCCAATACATCAGCACCCTGTCCACGTCGTGCGGCGTAACCCC
CACCCGCCGTGCCAGCGCCGCCTCCCCCGGCGACATGGGCGACCTTCTCGGCGCTCTCAC
TGCAGGCGACCTCGAAGTCGTCGTCGACGCCGCCCCCGCCGCCACCGCCAGTGCTTTACC
CGGCCCTCCGGTACGCTCTCCCTGACCGGGCGAGCCACCCGATGGACCCTGCCCTCTGAT
CAAAAGCGCGAGGTAGAGCGCGTAGAGGGTGGGCCACGTCACCGTGACGAATACCCACGT
CTTGTCGCGCAGAGCGGCGGAGAAGTCGGGGGCCAGCCACCCGAACGCGGCAGCCGCGGC
CCAGTACACCACGTGGGGGAAGGCGCGCGCCGAGAGACGGAACTTGCGCTCCACCGAGGC
CGTGAAGGAGAGGTACCCTCGGTTCACGCGCGCGCGGAAGAGGAGGACCCGCCGTTGCGC
CCGCGGGATGTAGCGGTGGCGCACGATGAATCGCCGCAGAAGAACGACGAGGGTGAAGAA
CACCACGACGGCTACCTCTGCGCAGACGGTGTAAAGAGATAGCGACGCTTGGAACCGCCA
GAGGTTGATTGCGCCGCTCCGGGCGTGGGGCCACACTGCCCCGGCAAGCACCGCCAGGAG
CTGCAAGACGGGGGAGAGGACGAGGGCGAAGACCGAGCTCCAGGCGGAGAGGAAAACCCA
TGACGATTGGAGGGCCACCTGCAACGCCAAGGCATACTCCTTGAGGGAGGGCGCTTCTAT
GGAGAGGATTTCGGTCAAAAGCGCACGAATGGCGAGGATAGCTGCCGAGCCTTGCGAAAA
AGAAGCCGCATCCTCGCACGTGCCTAACGAGTCTTCTTCGGGATGAAGCGGGCACTCCAT
CCTCCAGCCACAGCACCGCAGCCAGCAGCGCCACAGGACAACAGAGTACAGAGTCAGCTG
AACGACAGACAGGAGTACTTGGAAAATTACGCCGACAGGGGACGGTTGGAAAATAACCCC
GCATACGAACGCATGGGTAAAATATGTACGCCCGGATGAAAGTCATGTATGTGTGCTCGA
CGCCCAGCAGCCCACTGATTTTATCTCCTGTGGATATACTTGTGCTTTGGAGAAACATAT
TAATAGTGCGCTGCTGTAGTTGATTGCCAGTGGCGATGAGCACCAGCCGGACAGCTCCTC
TCACATCTGATGATGCGCGAGTAATCATCGTTGGTTGTGGGCTTGCCGGCTTGAGATGTG
CCAGCTCGCTCGTGAGAGATCATGGCTTGAGCAAAGATCAGATCGTCCTGCTGGAAGGTT
CAGACCGGATCGGTGGGAGAATTATGACAGACAAGTCTTTCGTCGAAGGCTTTTCGCTTG
ACCTAGGAGCAGAGCTTATCCACGGCGGCGAGACGTCGCTGTATCGACTCGCCAAGGAGA
AGGGCTGGGAGATGGAAGAGCTAATTTCGCTCGCTCAAGGTGACGGGGGGCCGATCGCTG
CCGACAGCAACGATGGGTTCGGCCTCTTCTATTTGGGGGGCGAGAAACGCATGCTGGCGA
TGGACTCCAAGGATCCCGACTTCGTCCACCTCAACAAGTATTTCGACAGCTTGGGGGACT
TGTGGCCGGACATGAAACTCCAGACGGGGCCCTCGGGCACGGAACGATCGTCCGAGTCTA
GGCCGCTGTCTCTGCGCGATGGCCTCGAGGGCGCGGGCGTCGGGGAGACGATGATGGGCG
TGGCCATTGCTGGGTACGCGAACACTGTGGGGGCTGCTTTGGAAGATACTGGCCTGCACG
GGACGTGCTTCTTGCAGCACGAATGGGACGTTGACGGTGATGGCACCTTCGTACTCAAGG
ATTCCTTGGGGAAGGTGGTGGAGGAGCTATACGCTGGATTAGAAAGTTGCACTCAGACGA
ATTGGCCGGTGGCTACAATCAAGTACGGCGGCGAAGAAGAAGGAGGCGTGACGGTGACGA
GCAGGGATGGCCGGGTGGAGACGGGCACGCACGTTGTCAGCACGCTGCCGCTCTCGGTCC
TAAAAGATGGGGATGTGAAGTTTTGGCCATCTCTCCCCAAGGCCAAGCTGACGGCCTTCC
GGCGCATGAAAATGTGCAACGTCGCAAAAGTGATCTTAAAGTTCGACCGAGCGGCTTTAC
CACCACTGCTGCACGGGTGTGTCTGCTCGGAGAGCTTCATCCCAGAGTTCTGGTTCAGGC
ACCTGCCCAACATACCGGAGGGGGGGTACACCTGCCTCGCGGTAGGCTTTGCGGCGGGAC
CCCCAGCTGACGCGGTGTCGGCATTAGCTCCCGAAGAAGCCCTTCAAAAAGCTCTAGACC
AGCTGGATGACATGTTTCGAGGCCGTCGATGGCTCGAGGGTGGTGGTTGCTCTGGAAATG
GCGACTGGGAAACCGAGAAAACTGGTGGGCAATCGCAAGGGTCGACAACGGAGGGTGATG
GTGGTGATGATGCAGTCGACCACGATGGTGGTGGTGAAGCGATGGCGCTCCCGAGCGCGA
GCTATGTGGGAGGCTTGGTGCACGACTGGGCGGAGGAGCCTTTCGTCCGGGGTGGCTACT
GCTACCCTGGCCTCGACTTTGACGAACACACTCATGGCGATGCAGCCGCTCCTGTGGATG
GCAAGCTCTTCTTCGCCGGGGAGCACACCAACACCCCTACTGGCATGACAGTTCACGCCG
CTCTTGACTCGGGAGAGAGGGTCGCACTGGAAGTGGTGAAAGCGGCCCAGGAGGCGGCAA
GACCAGTTGCTGTCGCTCAAGCACCTTAGAACAAAACAGTGTCGGAGGATCGTCTCCAAA
CATCGACGGCGATGGATTCTTTGAAAACAAAAGGCAGCAAAGGGGACGATCTCGATATGT
TTCGGGGTGATGTCTGGGATCCGTTTTTTCTCCAGCAGCCGAGTTTCTTCGCCAGGGTCC
CCCCCTACGTGTCCTCGGAGGGTGCGTTGACGCTACCGGTGCACAGGTTCAATGTGGTGT
GTGTATGGAGGTGACACCACGGATTAAAAGTTACATCTGAGGCGACGGCTCTGCTCTGAC
GGCTGAATAGATTGAGGAGCTGGACTTCTGAGCGGGGCAACAATGTCGTGGTTTAAGACT
ACTACTGTAGCAGTAGAGATCACCATTTATCGGACACGATGGTTGACGCACGCTGTGTTT
GAGGCGGATGGGGCACCCCTAACCATCGTTGCTTGGGTTAGGGTTAGGCTTAGCTCTGTT
CGTCTCGTACACAGTAACCCTCAACCATTCGTAGTAGTGTCGAATACGTGGTAGTCTGCC
CTCACGACTAGGGTATTTTGGTACAATAGTGCACACAAAGGAGAAGTTTTCTCTTCGGGC
GTTAGCCAGGAGGAGGAGGGATTTAAAGCGAAGCAGGTCGGGTATCGGGTTAAGGTCCGT
GTTCGCGTATAATAGCTTTCCCCCCGCTATACTTGCCTGGGAAATTTCAGACACACTTCT
CAACGCCATAGCTGTCTTTCTCGGGCCTGACCTTGATGACCATATGGCAGTGGGGCAGTG
GGGCAGACCTCGTTTGTTTTATCTCAATGGCGTCGAGGTATTACAGTAGTTATGGTTTTG
TTTTGTCGCAATGACGCGGAGGTATTAATAGTAAGTCTACCTTTCCGAACGCGCTGGTAC
TTCAGTCCATGAACCAGGGATTTAATCAGTCGGATTTAGTAGTGGTCGATTACAGAAATT
ATTGAATAGGACGGTCTGCTCGTAGTGCTTTTCTTGTTCAGGCAAAAGAGCTTACATGTA
TTTAATTCCACACACTTTCATTGTAAGTCATAGGATGGGATGAGAGGATTTATTTCCGTT
TCGAGTGGCAGCGTTAGTGGTGTCTTATACAGTGGGTATACTTGTTTTTACTGGCGAGAG
AAGAGATGCGTGGGAAGCGGTTGGGAGTACGAGTATACCCTGTATAGCACTGTGCACGAG
TTGTCAACGGCATTGTTCATTTGACAGCGTTGTAAGTGGCGATAGGCCTCTGAGACAAGA
GAAAGATGCCATGGAAAAAAAAAATACCAGGTACCTGGTAAGATGTCAACTTCCTGGCGT
GAACGTACATGTATGTGTCGATAGGTCGCATCCCCTTTTTTGACGAATTGTCTGCAGAGC
TTGGAAGGAGTTGTGGCAGAGGTGGCGTTCGTTTACTAGTGTAGTGTTGTGTCATACGTT
CGCCACTTTTCCCGGTCAAAGTACGTACATATTGCAAGAAGATAGTTTTTGTGATTTTCG
AGCGAGCTTATCATGCAAGCTGCCACGTTAGTTTGTGACCTTCGAGGGGGCTTATATTGC
AAGCCGCCACCGTTCCACCGCGATTCACAGGAGAAAAGGAGAAGCGGGTGTTAGGGCGGC
TCCCACCGTGAGGGGCCCGGGGTACACGGCAGTAGTGGAACAAATAGCGGACGACCATGC
AGTAGATATTCAAGCATTAGCCAATTGTCAGAACGAGGAAAGTTAAAGTTGTACAAAAAC
CGCTGTGCGTGTGTGCTCTTTTGTGGAGGTTTTCGTTGAATGTGAAGGCCCCTGTTTTGT
ATGTATCCTCGTCGGAACGGACGGGCACCACCTATACATACATGTGGTAGTATTTGGCCA
TGCGTCTGTCTGCCCACTAACTTTCTGCGAGTGGGTTCAATGGCAACGTTGTCGTTGGGG
TTTTGACACGATCCAGTTCGAGGTGGATTTTCTTTTTAATCGGTTTTCCTTGTGGGACGT
CATTATAGTTGAGCGACCAGATCTATTGATCTATTTCAGGGTCGCCATTGTAGCCGCCTA
GCAGTACGAGCGTGCAGCGGCTCGACTACGAGTATGTGTCATGTCCGCGCTCTCCATGCC
CTGTTCGTACGTAGCTCGGGTACAGCCCCCATCTCGGCACCCCGGGCTGTCGCGTGTGAC
CGATCGTGCAATCTCTACTCACTACGCGTATCGACGCTTTTTTCCCCTATGAAGTCCTAA
AGTGGTAAATTAAGCGGAAACCCCCATGGATGTTCTGCTTGATGGGTCTTGACAAGAGCG
TGACTTTTTATTTCAGACTGCGTGGGGTGAAATAGATAGACCACCGCACACTGTTTTCTA
TGACTTTTTTTATCGTCGATATGGTATATGCTCGCGCCGACACACGAGCCGACTAGCGGC
GAGGTCGCGCCTATCGAGGCAGCCGCGAAACGCTCGCATTGGCGCTCGGGCCAATTAGCT
ACGCGTAGTAGCTACGAGGTGTATTCCCTTGAATTGATCGGACGGAGAGGGACGCATTTT
AGTTTCCGCCTATGAGGGAATCCCCAAAAACTTGGGAATAGCACGACCGTCCAACCTAAA
TATGTGCAGTAAAAGAAGTACACTAGGGAACAGCACACCAACGCATATCATTGACCCTGT
GCAGTACATACAGTAGATACAAGAAGAGCGTCGCGGTATGTGGCCCAATCAGAAAACTGC
GGGCAGGAAATCAGTAAGTCGAGCGCTGCGGCTTGACATAACGAAACGTGAGTACGACCA
TAGAGAAAGGGATTTCGTGCCCGCAGTTTTCTGATTGGTCAATTTTTTTAGGTTGGAAAT
TTTGAATGGTGGAAAATCCTTGGTCGACATTTGTCGTAATCCGGAATCGTGACGTCACTT
TTCGGGAAAAACAATAACTTGGAAAACCGGCCGTGGATGATGACGTCAGTCTTCTTTTTG
AGCCCAAAAAAACTCCGCATCATCGCTTCAAATTGTATCCGACTTGGGTTTCCTATTCGA
CGGTACGCACGATCGCCTACGGTATGGGGTCTGGAGGTGCCTCCTCACTCCACCTGCGAC
ATTTCGTCAGCGTTTGGCGCTTGCACGCAACATGCCACCACCATGCCACACCTGGCGCAC
CTTCGTTCCTCCTTCTTGTACAAATATCAACTCTCTCTATTTATCTTTCTATCTCTATCG
GATGAAGCTCATCATGATACTTGGGAGTATACATGCGCAATTCGGTGCGAGTCGACGAGG
GAAGAAATGGCCGAAGTCCTCTCGCGATAAAAATGCAAGGCACGAACTGCTGTAGTGGGG
AGGAGGGAGAAGATCCTACTTTGTGACCCCAGATCTGAGTTACGTCTTGAAAGATTAAAA
GTTGTTTTAGCCTCGAAAGGAAGGAGAGAAAAAGGAAGGGCGAAAATAGTAAATGAGATG
GAAATAAAAAAGTCATGCAGGTTCTCTCGGTCGGCCATAGTGGCTCCACCGCAAACCACT
CCCGCGACGTACAAACCTACGAGCTTTCGCTTTAAGATCAACTAGGCTCATGCCGGGCTT
GAACAGTGTTCGACCTACAGCAAAGCCGGACGCCCCGGCGTCGCAGTGGGCATCCAATTG
CTCGACTTCTATCCCGCCCGCCACAACAAAAGGCACGTCGGAGGGTATACACCCTGCAAT
GTTTCGGATGGCAGCCGAGGAGAGGCTCGTGGCAGGGAAGATCTTGAGAATATCCCCCCC
TGCTTCAACGGCCGCTATGGCCTGGGCAGCCGTTGAAACTCCTGGAATGCTGATGAGGCC
GAGCTCCTTGGTGCGCCTTACCACTGCAGGATCGCAACAGGTGCTACTCACGAATTCGGC
CTGGCTGGCGTAGGCCAACTCCACCTGCTCTGAAGACGTAACAGAAGATACACCCACTAC
CATGCCCTCAAGGAAGTCGTCGTTGGTAATCGACTGCAGCACTTGCACGAACCCGGGGGT
GTCAGCAGTAATCGACACCATGTTGAACCCGCCTGCACGTAAAGCACGCGCCACCCCCGA
TGCATCCTCCAGGCACACGTCGCGTAAGACAGCTATAAAAGGAGGACAAGGCAAAGCTAA
AGCTTCTCTTGCGTCGGTTGGACGCAGGGTTGAACGTGCGTGGCATCGTACGGTCGGACG
ATGGACTACCCTGTAGAACGTTTGCTTGCGCGCCAGAGCAGCATTGACAATACCACCGTG
CCGAGCGGATAGCTTAGTGCACCAGTTCCCGTATGGTACATGCAGGAGACATCTCACAAC
AGGCGCAAGCGCGGCGGCGAAGAAGAGCAGCCTTCCATAGCTCAGC
>NODE_33_length_9291_cov_65.921567_g22_i0
GAAAGAAGCTGCGGCCACACTCCATCTGTGACATCTCGCGCCAGGACTCGCCTCTCTAGT
GGGTGACTGAGCTGCGTGGCCACTGGCGACTCTCGCTCCTCGACCGCACGAGAGAGCTGC
ATACAAAAGGAGACGTCGTCGTACGTGAACAACAAATAATGGCGGAGAAGCAAGGAGCAC
CGTTCTACGGGTCCGTGGAGGAATATGTCTCGGCGCGAGGAGGCAACAGGGCCATTAAAA
AGATCCTGATAGCTAACAACGGAATCGGAGCGGTTAAGGCGATCCGGTCCATGCGTAGAT
GGTCGTACGAGACCTTCGGGAAGGAGCGAGCGGTACAGTTCGTGGCAATGGCGACGCCGG
AAGACCTGAGGGCTAATGCGGAGTACATCCGCATGGCCGACGAGGTTGTGGACGTGCCGG
GAGGAAACAACAGCAACAACTACGCCAACGTGATGCTGATCGTCGAGATCGCGGAGCGCT
GGCGCGTGGACGCGGTGTGGGCTGGGTGGGGACACGCCTCGGAGAACCCGCTGCTGCCCG
ACACGCTCGCCGCCACTGCGAGGAACATTGTGTTCATTGGTCCTTCCGGGCCACCGATGA
GAGCCTTGGGAGACAAGATCGGGTCCACCATCATCGCTCAGTCTGCTGGAGTGCCAACCA
TCTCGTGGAACGGCGACGGCCTGCACGCGAACTACGAGGACGGGGGCATCCCTGACGAGA
TTTACGCCAAGGCGAACGTTACCTCGGCCCAGCAAGCGGCCGGGGAGTGCGAGCGCATCG
GGTTTCCGGTGATGATCAAGGCGTCGGAGGGGGGCGGGGGCAAGGGCATCCGGATGGTGC
ACGAGACGGAGGGCGTGGCTGCCGCCTACCGCCAGGTCGCCTCCGAGGTGCCCGGTTCCC
CTATCTTCGTCATGCGCCTCGCGCCGAGATCGAGGCACCTCGAAGTGCAGCTCCTGGCGG
ACACCTACGGACAGGCGATCGCTCTGAACGGGCGAGACTGCTCGGTGCAGAGGCGCCACC
AGAAGATCATCGAGGAGGGGCCGCCCGTCGTGGCGTCCGCGGAGGTCTGGAGGGACATGG
AGCGCTCGGCGGTCGAGCTCGCCAAGAAGGTCGGGTACTGCAACGCCGGGACGGTGGAGT
ACCTGTACTCGCTCGACGACAAGAACTTCTTCTTCCTTGAGCTCAACCCTCGCCTCCAAG
TCGAGCACCCCGTCACGGAAATGATCACCAAGGTCAACCTGCCAGCGGCGCAGCTCCAGG
TGGCCATGGGACTCCCGCTGCATCTCATCCCCGACATCCGCAAGATGTACGGCCGCGACC
CTCATGGCATGGACGTAATCGACTTCGATAGCGAAGAACGCCCTGCGGCGCATGGGCACT
GTATCGCCGTGCGCATCACGGCCGAGAATCCCGATCAGGGTTTCCAGCCCACCAGCGGAA
CCATCAAGGAGCTCAACTTCCGCTCCACGCCGGACGTGTGGGGATACTTCAGCGTTGACA
GCTCGGGACTGGTGCACGAGTTCGCCGACTCCCAGTTCGGGCATCTGTTCGCCAGGGGTA
GCGACCGGGAGGCTGCGCGAAGGCACATGTCGGTGGCCCTGAAAGAGCTCTCCATCCGAG
GGGACATCCGCACGACCGTGGAGTACATCGGGGAAGTGCTCCAGAGCGACGACTTCATCT
CCAACAGGATAGACACCGGCTGGCTCGACGTGCGCATCGCGGCAGCCAAGGACGGGTCTC
TCCTCGCCACCAAGACGCGAAAGGTAGACAGCCACCTCGCTGTAGTCGCCGGAGCGGTCA
TCCTGGCGCACGAAGACGTGGAGAAGCGCACCGGAACGTTCCTGGAAATGCTCGGAAAGG
GTCTCCTGCCTCCCAAGGAGCTCCTGGTGACCTCGAAGGCGGTGGACCTGATCTTCGAGG
GCGTCAAGTACAGCCTGCAGTGCTGCCAGGCAGGCCCGCGCCTCTTCACGGTGTCTTCGG
CGGCTGGACAAAAGGAGGGACAGGGGGGAGGGTTTGGCGGCGGGAACGCCCTGGTGGAGG
CTCAGTGCAGGCCGCTGGCGGACGGGGGCTATCTGCTCGTGATCGCCGGGAAGAGCCAGG
TTGTGTACGCCAACCAGGAAGCGTCTGGGCTGAGGCTGTCCGTGAACGGCCACACTTGCG
TGTTCACCAAGGAGTACGACCCGGCTTGCCTCGACACCGATGTCGCCGGCAAGCTCGCCC
GGAGGGTCGTGGCTGATGGGGCCAGGGTGAAGCAGGGAGAGGCCTACTGCGAGGTGGAGG
TGATGAAGATGTACATGCCTCTGTGCGTGCGCGAGTCCGGCGTGGTCCGGTGGCACCTGT
CCGAGGGGGCCGCCCTCAAGCCTGGGGACCGCCTCGCCACTCTGGAGCTCGATGACCCCA
CCGCAGTCACCATGGCGGAGGTCTTCGAAGGCGTTCTGTCGCCCGCCATTACGGTGGAGA
TCGCCACCGACGCCAACCAATCCTCACAGTCGGCGGCCGCGTCAGCAGCAGCAGCAGCAG
CAGAGGCTGCGGCACCCAATGGAGACGATTCCGCAGATGTTACGGATGACAAACCGAACG
TTGCGCTTCGGACGGCTGTGGAGATGCTGAGCGTGGTGCTGAGCGGCTATGCGGTGCCGG
AGGAGCAGTACCTGCGCTCCATCGCCACCATGCGCACCTCCCTTGCGGACGAACTCCTGC
CCTACCACGAGCTCAAGGAAGCGCTGTCCGTGCTCAGTGGGAGGCTGGACGGGGGCGTGG
CGAAACAGCTGCAGGCACTTGCCGACGGGTACAAGAGTGCTTGCGCTGGCGAGGGCGGCG
CCCCTCGCTTCCCGGCCGGGCAGGCGCTGTCCATCCTCAACGCACACTGGCAAGGGATAC
CGGACGAGCGCGAGAGCGCGGCGTTCTGGACGACTGTCACCGACTTGGCGAAGGTTTTGG
TACAGCACATGCAAGGGCCGGCGGGTAGGGCGTCGGCGGCGCTGCTCAGCCTCATCCAAG
AGTACCTGAACGTCGAGAGGAGCTTCGCAGGCGGCGATGTCGAGGACTCTCTGAAGGCCA
TGCGCAAGACCCACGAGGGAGAGGAGGCGGGCAAGGTGTACGACGCGTTCCGCAGCCACG
CCGCCATCGCTCGCAAGAACCGCCTGCTGCTGACGCTCCTGGACGACATCCGTCGCGCCA
ACGCCGAGGCGAAGGCGTTCTCGTCCGAGCGCAAGGAAGGGGTCCTGCCGACGACGAGGG
AGGGCGTGGAGGGCCAGGAACAGGTTGTGGGTGCCTCGGTCGAGGGCCTCGCCGACGGAG
CGGTTTCCGGGTGGTCGACGGACACGGAGGCGTTTCTGCCGGTGCTCGCGGAACTGTCCA
GCCTGTCGGACGTTTCATACGCGCCGGTGGCGGCTCGGTCTCGCCAGCTGCTGATCGAGT
ACAACAGCCCCTCCGCTCAGGAGAGGCGGGCGGTGTTCTGGGCGGCCGTGGCGGAGGCGG
CGGAAGCGTCCACCACAGGAGATGCGGAGTCCCGGCAGGCCGTCATGGACGACTTCGTGG
CTCGTGGTGTTCCCGTGCGTGACCTCCTCCTTCCGCTCATCTCGACCACGGAGGAGGCTA
CCGGGAGGGCGGCCCTGGAGCTGTACGTCCGCCGCATCTACCGCACCCACGTGGTCGACA
AGTTCTCGTGGATTGGGAAGACGGAAGGCGAGAGCGTTTGTGAGGGCGTGCTTCACCGCG
GGCTGTTCTCGTTCCAGTCCAAGTCGACCGGCGCGCTTCCCTCCTCCGCTGGCTACCACG
GGGGCTCTTTCGTCGACTTGCAGCTGCTCGCGGGCGGTGCAGGCGGGGGGGGCAGCCCAC
AGGTGCCCGGCCCGCCTAGTAGTTCTGACTCAGACGGAAGCCCGGCCAAGAGAAACCTCC
TGGCGGATTCGAAGAAAACCGCGGGCAAGGAGTGGGCTGTTGGCAGCGTGCCGTCGGGGG
TCAGTCGATGGGCTGGCGTCGGAGTGGTGGATAACTTGCAGGATCTCGACCTCGGACTGG
AGTCTCTTCTGGGGGTGTTCCCGCAGTTCCGGGGAGAGGCGCCGTCGTGCACGGAGGGGG
CGGTCAACGCCCTGCACATCGTCCTGCTGTCGAGCCCCATCGACGCGGAGGGCATGTCAT
CAAGCAGGAGTCGCCTCATGTCGTCCGCCTCGGAGGGGGCCGTTTCCGCCGCCGCAGCCG
CCGACTCTCAAGCCGCGGACGACCAGACGGCGCTCCTTCTACAAGAGGCCCTCTCCAAGC
ACAGGGAGGCGCTGGCGAAGGCGGACGTCCGTCGCGTCACCATCTTGTCTCCCCGCGATT
CCACCGCGGCAGCGGGGAGCGAGTCGAGCTTGCTCGGGGTCTTCACCTTCCGCGCTCGAG
TGGGCTTCGAGGAGGACGGGCTGTTCCGGCACATCGAGCCGAGCCATGCCTTCCACCTCG
ACCTGCCCAGGCTGTCCAACTTTGCCATTCGCCCGGTGAACACTTCTCAGCTACAGGGCG
GAAACATGCACGTATACAAGGCAACACCCAAGGAGGCGGTTGGTAGCAAGGGCAAGGCGG
TGGCCAGTCGTTACTTCGCAAGGGCCGCTTCCGAGGCCGTCGGCAGGGCAAAGCGGTACT
TCATGGAGCAGATGGTGCTGGAGGCTCTTAACGGCATCGACCTGGCCGTTGCGGAGGCGG
AAGACGCTTGCCTCAGAGCGGGCAAGAAGGAAGCCCTCCCGCCGCCCAGCAACAACCACA
TCTTCGTCAACGCCGTCACGCCTGACCCGGACGCGGACCCGCTCGCCGTCGAAGGTCACA
TGCGGGAGCTCATGGCTCGGTTCCAGGGCAGAATCCAACGTCTTGGCGTGAGCCACTTGG
AGGTGAAGATGGTCTGCGGCCTGAGCGGAGGGAGCGTCGCCGTTCCCATTCGGGTGTTGG
CCTCCAACCCTACAGGGTACGCCGTGCGAGTGGAAACGTACTACGAGGTGTCGGAGGGGG
CCAGCAGGGTGTTCCGGTCCATGGGCGGCCCAGACGGAAAGGGCGGGGGGCGCGCGCACG
GCGGCATGATTCAGGACTGGGACGAGAAGAAGGTCACCACGCCCTACTCGGTCTCCTTGC
CTTTCGAGGACAAGAGGCTGCTCGCTCAGGCACGCAGTGACACCCTGTACTGCTTCGACT
TCCTCGAGCTGCTGGAGGCCGGCGTTAAGGAGCAGTGGGCCGCTTACGCCAAGGACCGCG
CGCAGGCGACGACGACGCCTTCAATGGTGCTGCACTCCCGCGAGCTGGTCGTGCGTCGCA
AGGGGGGCGCGAAGAAGGCCGCCGAGAACTGGTCGGCGGCGGAGCTCGACGACTTGGAGC
TGGTCGAGGTCGACCGGGCCGCCGGGCTGAACGACGTGGGCATGGTGGCGTGGATGGTGA
CCCTGAGAACTCCCGAATACCGCGAGGGGAGGCAGGCCGTGGTCATCGCCAACGACATCA
CCCACCAGGCGGGTTCGTTCGGCACTCGAGAGGACGTCGTCTTTTTGCTTGCCAGCCGGC
TGTCCAGAGAGAGGGGACTCCCCAGGATCTACATCGCGGCCAACTCCGGCGCTCGGATCG
GCATGGCGGAATCGCTCAAGAAGTGCTTCAAAGTCGCGTGGGCGGACCCGTCCGACCCAA
CGCTGGGCTACAGGTACCTGTACCTAAGTCGCGAGGACTACGAGGTGATGAAGGGCAAGG
GCGCGGTGGTCTGCGAGGAGGTCGTCGACGAAGCGTCAGGGGAGACGCGCTTCAAGATTA
TCGACGTTATCGGCGAAGAGGCTGACCTGGGCGTGGAGAACCTCCAGGGCAGTGGGCGCA
TCGCGGGAGAGACGTCGTCGGCATACAGCGACGTCTTCACGCTCACCCTGGTGGTCGGCA
GGACCGTGGGCATCGGAGCGTACCTGGTCCGCTTGGGGCAGAGGACCATCCAGAAGGCGG
CTGCCGCCCCCATCTTGCTCACGGGGTACCAGGCGTTGAACACCCTGATGGGCCGGGAAG
TGTACACCTCCAACGAACAGCTCGGTGGCGCTGGCGTCATGGGCCCCAACGGTATCTCTC
ACCAGCTCGTCGACTCGCACATCGGGGCTGTTGCATCCGCGCTGCGCTGGTTGAGCTACG
TGCCTTCCTCTCGCGGATCCGACCTTCCGGTGTTGGACATAACCGGCGTGGACGATGTGG
ACAGGGCGATAGAGTTCCAACCTGTCAAGGGAGTGCCGTGCGACCCCCGCCACATGCTCG
CGGGTCACGACGAAGGCCTGGACGGCAGCTGGACCAGCGGGTTCTTCGACCGAGGATCCT
TCACGGAGACGCTTTCGGGCTGGGCGCAGGCGGTGGTGACCGGCAGGGCTCGTCTTGGAG
GCATCCCCGTCGGCATTGTGGCTACGGAGGGGAGGCTGCGGGAGAAGAAGTGCCCAGCCG
ACCCGGCGGACGTATCGTCGCACGAAAGGATCGTGCAGCAGGCCGGTGGCGTTTGGTACC
CGGACAGCGCCCACAAGACGGCTCAAGCGATCAAGGACATCAACCACGAAGGACTGCCGC
TCATCGTGTTTGCCAACTGGAGAGGCTTCTCGGGTGGCCAGCGCGACATGTTCGACGAGG
TGCTCAAGTACGGCGCTCTGATCGTCGACGCTCTCGTGGTGTACAAGCAACCGGTATTCG
TCTACATCCCCCCGCACGCCGAGCTTAGGGGAGGGGCCTGGGTGGTGGTGGACAGCACGG
TCAACGCTAACGTCATGGAAATGTACGCTGCATCAACCGCGCGAGGAGGTGTTTTGGAGG
CGAACGGCGCGGCCAGCATCAAGTACCGCCACAAGGACCTACTCAAGACAGCCCACCGCC
TGGACCCGGTGCTGATGGAGCTGGACGCAAAGCTGGCGGCGTGTACTGACGAAGAAGACA
AGCGCCAGACCGCGTCTGCATTGGCAGAGAGGGAGACCAGGGTCATCGGGGTCTACCGGC
AGGTTGCCGTGCAATTCGCCGACCTTCACGACACGCCGGGGCGAATGGAAGCCAGGGGCG
CGGTGAGGAAGGTTGTACCGTGGGCCGAGTCCCGGTCGTTCTTCTTCTGGCGGCTCAAGA
GGAGGCTCGCGGAGTTCGACCTCCGTAAACAGATTGCTCGTGCCGACCCTTCCATCGATG
ATTTGGCGGCGAGCTCTTTGCTCAAGGGATGGTTCTTGTCGGCCCCTGACGCCGCGGCAG
CGAACGGAAGTGACGCGCCTCTGGGCTGGGAAGACGACAAGAGCGTGCTTGGCTGGATGG
AGAACAAGTCTGGGTCGATCACGGGACACCTGGAGCAGCTCACGTTTTCTCGTGTATCAG
CGCAGGTCTCCGAGCTGGCTTCGAGTTCACCTGACGCCGTGTTGGAAGGGTTGCTTAGCG
CCGCGGGCGGGCTGAGCGAGAGCGCCCGTAAGGACCTGCTCAGCCGACTCTCGTCGTCTG
GTTAGCTCGTCAGCGGAACGAGCGGGGGGGGGCAGGGAATGTCTTTTTGACGAACCCCAT
CAGCGGTTCAGGGAGTGCCTTCGACGGACCTACTTGTAGCCAAGGGTTAACGTCAGTTTT
GGGCCGAAAAAAAGCGGGCGGGCTGAGCGAGAGCGCCCGTAAGGACCCGCTCAGCCGACT
CTCATCGTCTAGATAGCTCTCTCGTCGTCTGGTTAGCTCGTCAGCGGAAAGAGCGGGGGG
TCAGCGAATTGTCTTTTTGACGAACCGATCTGCGGCTAGGGGGATGTCTTCAACGAACCT
ACAGTAGTCAGGGATTAACGTCAGTTTTGGGCTGACAAATTGCAGTGTCTCGAAGTGTCT
GCTCTCGTCGTCGAGTTACCTCCGTCCGCGGAGGAGGACGGGGTGAGTCAATGTCTTCAA
TAAGTATTTCAGGGGTAAACGAAGGTTTACGGGGAACTTCTTCAAGTCTGTTAGGGGTAA
GCTTACTGTTTTGAGGTCTATCAGTAGACCGAGTTCGCGACGCTTCGCTTTGTGGGCTGA
AGTTTGAAATTAGTGTCCGATCCCGCATGCCGCGAGGCGCAAAAAACGCGCTGTTTTACT
GCGCGTGAGGGGATTTTTGGTGGTTAAGGTTGAGTTTATTTTCGGCGACGGTGCGCTGCC
GTAAGGCATGTAGGGAAACATAACGCGTGAGGGATTGCATACTCCACGCCGTTGCTTTTG
TATTGATGGGCGTGTTGATTGAGTCCTTCAAGCGTGGCAGGTAGAGCGCTATATATGGAT
TTGAGGATTTGAACGGATTGACAGTATAGGATATAGACAGTGTAATGCCTTTTTCGCGAA
TCACGGCCGACGTGCGACTTGTTTTTCCTCGTTGCATGGCGCGATGAGGAGTCTCCCGGG
TTGCCGGTGTTGATTTGTATCGACTGCCCGAATTGGCAAAAATGCCGCGTCGAAAAATAT
ACTTAAGCACGTACCGGTAGTATTTATGAAAACGAACCAGCAGTGTGTGCGTTATCGGCG
TCACTGTCCGAGGACGGAGCAGAGTTGTTCTGTGGTTTACCTGGTATCTGTAGCTTAGCA
GCAAATAATTATCTGCCCGCAGTACGCCGGTTGGTCATCTTTTTTTCTGGGAAGTTTCTG
ATTGGTGGAGAATCCCTGGTCCACCGGTGTCATCCAGGGTCGCGACATTTTATTTTGTTT
TTCACTTTGGCCGTGGATTATGAAGTTGCCTCTTTTTCAGAGGCAACTAACGAAAAAAAA
CGTGACAGGAACATCGTGGGCGGGTCGCTGTAGCGTATAATCCGACGGAAGACGGCTGAG
ACGAGGGCGTCGTGCGACCAGGATCGCTGACAGCCGTATGGCGTATTTGGTGACCGGATG
TCTCTTCGCGCCTAGGGTAGGAGGGTAGGCGGCGATTTTCTGACGCTATGAGATGGCCAC
AGTCATGCCACCGGGAGCAGACGCGGCGCGCGTGGATGGGTGTATTACCCTCGGGTACAA
CGACAACAACAAAGTCGAAAGGTGAAACGGTAACAAATAAAATCCTCAAGGTCACTGCTT
ACATCCGTCTTTGTTTGTCTTGCCAAGGGAGCCGGTGACCACACATGTCCCAACTACTAA
AGCTTGCCCCAATCGCTTGCGCTTGCGCTTGCATGGTTGGTTGCGCAGTGAGAGCTCGTA
GGCTAGTATCAGTGCGCGGCTGCAGTCGAGGTCGGCCATTCGCGCGGGTTTTCTTAGGGG
GCGCGTGGAGAGAGGGGCGGGCAGCGGGGAGCGAGGGTACACACACACACCTACTAACGC
AAGCAAATATTTCGCGAAACAGAGAAAAAATAATCAGCAGGTAAAAAAAAA
>NODE_34_length_9255_cov_75.165323_g23_i0
GTTTACGCCCTCTTTTGTCGTGGGGTAGAGCTCCACAGGCGCCAGCAGCCGCGGTGCTCG
CCAGAGGCCAGGTGCAGGCAGCCTTCAGGTGCGGTGGCAGCGAGGAGCCGCCCCGATGGC
AACAACCTCTCTGCGGAGGCAGGTGGAAGCCTTGCGCAATGCCTCCTCGGGAACGTCGAG
TGGGTACATCCAGAGGAAGAAGGGCAGGCCGTCGCTGCTGCTCACCCCCGACCAGGCGGC
GGATGTCGACCTTTCGTCGGTGAGGGAAACCGCCGTGATGGGTTTGCAACGGCTGGAGGC
GGTTGACCAGGACTTTTCTCCCTTCCAGGGCACGCTGTTCAGCAAGGAGGCGGAGGGTAC
CCTGAGAGACTTGCAGACCAAGGAGTCCAACGAGCGCATCGACAAGAGCATCACGTCGTT
CCTCGCGCTTCTGTCCCCCCACTTCAGCTCCCGCGAGGCGCATTTCTGCTTGGAGTACCT
CATCCGACACTACAAGATCTACCAGTACAACGTTGACGCCGTGGTGGAGTGCTGCCTCCC
GTGGCACGACACGGTGGCCTTCGCGCGCATGGTGCAACTGCTCAGCCTCAAGGGATCAAG
GTGGGAGTTCCTCACCCCCGTCCAGAAGACGGGGTCACCGCTCCCCCGAGAGGCCATCGC
CCGCCGGTGCGCCCGAGACTTCGCCCTCCTGCGATTCCTCTGCGTCTCCGCTCGCCGCGC
AGCTGCCGCCACCGCGGAGTCAGCGTCACGGCAAGGCGGTGGCGGCGGCGCTGCGGTCAG
CGCTGCCACCGCCGCGGGAAGGGCGAAGCTGTTCTCGTTCTACGCGGCGGTTGTTGTCGA
GGCGCTGGCCTCTCTGGGGTCGGCGAGCGAGCCGCTTTTGAGGGCGCTCGTGCCGACGGT
CGTGCACGGTCTTTCGGCGACACGGTCGCCCGAGTATCAGATGGCTTCCTACATGATCCT
CTCCGCCCTGTCAGGGAAGGGCCCCCTGTCGCGAGATGTGACGAACGCCGCCCTGACCGC
GCTGGTGTGCAAACCCTGCCAGGGGGGAATGGAACCGTCCCTGCTGTGCGCGCTCGCCAT
CGCGCAGACTCAAGTGGGTTTCGCGTCGAAGAAGGATTCCTCCGGCCCGGGGCCGCTGCT
GCTACCAACCCCTGCGTTTCAAAGGCTGTCGGGGGTGGAGTCACTCCCGAGCGTCCTGGC
CAGACTGGCGAAGGAGTTCGACGCGACGGCGTTCTTGTGGTTACTTCTGCAAAGCTACGT
GCAGCACCTCCCGGATGAAGACGGTGCCGAGCACTGTGCGTCTTTGACGAGGCTGTGCGC
CTACCCCCACTGGCCGTCGCACTCCCTGCCGCGCCTAGTCCGGAGACTGGTTGACCGCGT
TATCAAGACCTGTCTCGCCGTCGATGAAGAGGGTGCCGCGGACGGGGCCGCAGATGAGAG
TGAGGATGCGCAAGAGAGGGTTCTGAGAGCCACCCGGATGAAGACTGAGACCCGCGAGGT
GCTGCGGGTCCTCGGTCAGCGGTTCCCGCAAGACGTGGACGCTGCTGTGTCCAAGCTGAG
CAAGTACATTGCCCGGAGTAAGACTGAGTCCGCAGCGGCAGCAGCTGCTGCTCTTGAAGA
GGAGGGAGAAGAAGACATTGACGTTGCCAAGACTGCACGCCGCGAGGCCCGCCGAGAGGA
GACGTTGTCATCTCTGCTGGTGTCGACGTTCGCCGGGGCTGACCTGGCGGCCCGTCTTCC
TCTGCAGCCTGAGGCGGACGCATCGTCCGAAGGCGACCAAGCACTACAGTCGATGGATGC
TTCAGCTCCAGGCATCCACGCGTCGCTCATGGTGGCGCTCGAGCACCCTAGCGGCACCGT
TCGGGCGAGAGCCGTCGAGCAGTTGTCGAAGGCGGTGTCAGAAGCGGCGGGCGCGGTTGG
ATCACGGAGTGGGCAGGGTGATGACTTGACCGCAGCAGTACTCCGGCGGCTTTACGATGA
GGACCCCGAGGTCGTGCTTGCCGTTACCGGCAGCGACATCCTTCTCGAACGTGTTCTCCT
CCGGCCCACCTCTACATCTCCCGCCGGCGATCAAAACTCGACAGATGTAGTAGAAGAAAG
CGCCGGCGGTGGCGGTTCTGTGTCGTCTCGGGCTGCCGCGGTCAGCTCGGCTGCTTTCAT
CGCGGCAACTCCCTGGCTTTCGGCCCTGTCGCAAGCAAGGCCTTCGCACCCGGTGCCCTC
GGTGGGCCGCGTCTTACGCGGCCTGCTTCGGGTAGCATCTGCCGCTGTTACTGCGATCGG
GGAACGCGTGGGGGGAAGTATTTCGGTAGAGTTGGAAGAGGAGAAGACTCGAGAGGCGGC
GGCGCGGCTAATGTTGGAGTGCCTCCCTGGCCCGCATGCGAACGCCCGTGTTAGGCTTGC
GCGGCGAGCCTGCGCCGCCTTCCGCGATACCGGGGGTGGGTCGAGTGGGAAGGCTGATGA
CGCTGCCGATGCCGCCATTGGGCGTGCCTGCAAGAAGGCTGTACGGGCCGTCGGGCGCGC
CGCTGTCGAAGCGGTTTGCGGTCTTGGCGATTCTCCTGAAGGCTCCTGCTTGGGGGTGTT
CGATGGCGTTGGGGAGGCTTCATCCAACAAGGCTGGGGTTGTGCAAGGGAACGTTTCAAG
TTCGAGCAAGAAGAAGAGAAAGGGGGGTTCCAAGGGGAATGAAGGCGACGCGATGGACGT
TGACGGTGGCAAGTCGAAGGGGCTGAAGGAGATGGGTGAAGAATTGTGCGACGCTTTGGC
GGCTGGTTTTTCCGCTGGCGACAAGACAGAACAGATTCAGGCTCTGGGAGAAACCTCGGA
TGCGGCGGCCCGCTTCCTCCTTCTCGAGTGCGTGTCGCGCGCCGTCCCTCTCGCTGCGGC
AACCGACGGCAACAGTGGTGACTCCGCCCGCCGCCTGGCCTCCCTTCTCGCCAGCTTGGC
GACGTTCGAGCTGCGCCTTCGACCAGACGCGTTCCACGCGGAAGGGTCTGGCTCGTCGGT
AGCCGCGGCCGCTGCACCAACCGAGCTGCTGGAGTGTCTGCGGGTATGCGCGGCCCATCT
GCCTCGTCCCGAGCGGCCCTTGTCTCTCTTCAGCGACGACCACCTTACCCTTGCGTCGCC
GCAGGGAGAGGAAGCCGAGAGTGCGTCCTCTCTCTCGCTCGGGGACGTTCTTGTATCTGT
CTTGAGGGCGACGCCGTCGGCTGGGGCGGGGGCGCAAGGAGACGGTGGGGAAGAGGGTCG
GTCAGGCGCGTGGGAGGTTGTCGGTGCGGTGGTTTTCCATGGGTATGGAAGGCGTCCTCT
GTCGGCCCTTGCTGCTGTCGCTATTTCCGGCGTTTCTGCTCCGCGGGGCCGGAACAGCGG
TGATGCTGATGATGGGGAGAGGCTGGTCAGTGCCTCGAGAGCGCTCTGTGTTGCTGCGAC
GTTTGTAAAGGCTGAGGCGGTGGCCATGGAAACTGGGGGAGGAGATGACGAAGAGCATCT
GCGGTCGGCGGAGAGGGACCTCGTGGCGGTGTTCCCCGCCGCGATGCTTGCGGTCACATC
GGACGACAAGGGTCTCCGAGAAGCGGGTCTCCTGTTCATCTCTACCGTCGCGGCCCACGG
AGACGCTCTGTGCGCCGCGTCCAACAAAGGTGGCAAGTCTAGCATCGTCGACTCCAAGGC
GGAGGATTCGGAATTGTTCCCCGTGTTGGAGCGCCGGGGTGAGGCGTCTGCCAAGCCGTC
CTTGCTTTGCCTGCCGACGCTCGAGAGCGTGGTGGAGCTGGCGAGGGCGTTGGGGGAGAG
GAACGGCGAGTCTGGTCTCGGTGGTGGCGAGCTGCCGCGACACCTGGCCGCTCTTCTGGC
AGATGGAGACGCCCCGGCGGATAGCGGGTCTGCCTTGTCGTCGTCCTCCTCGGTATCGCT
GTCGCGCTACCTCGTAGCGTGGGCGGCAAGGCTTGGTTGGAGAAATCCCTCGGCATCCGC
CCGCCTCCTGGAGTGCCTGGCGTGGGCAAAGGCTTCCCTCATAGAGTGCTGCTTACCGCT
GTTGCAGCACTGCCTCGACTCGGAGGACGTCCGTGACGACGCCGAGAGCGCACGGCTTCT
CAAGCTTCTTCTCAGCGTCACCCTGGCTTCCACCTCCGGCGTCAATGATGACACAGCTTC
CCCGTCACCACCCGGAGGAGAACCGTCTTCCAACACCCCTGGCAAAGGTCGAGGGAAGGG
CAAAGACAAGGATAAGGGCAACACCTCCTCCTCCGCTAAGATAACTGTGACGCAAAACTC
AGCAACGCCTCCGCTGGTTTTCCAGTGTCCGGCCGCGGAAGCCCTTTTGCATCGCGCTCT
GAGGACCCCCGGTCTGCTCCGGACCTTCGCCCTGCAGGCCTTAGGGTCTTTCTCCTCCTC
CGCCGCCGCCCTTAACGCGATGGGAGGGGTGGGAGAGGGGGCTGCGGGCTCCCTTCAGCG
TCGGGAGTTGCTGAGCACGCTGGTGGACGTCGGGTTGGATGGTGGGGACGGCAGCCTGAT
TGCTTCCGCCGCGAGCGCTCTGGGTGTGATGCCTGGGGATGTGGCGGCTCTTGTCGGTGG
CTTGGTGCCGTCCGGGGACAGTGGCGACGGAGGAAGGCATAAGAAGAAACGTAAACAGAC
GAATACTACGACCGGCTGGGTTTCCAAGTTGGGAGGCGTTGTCGAGCTCGCCCAAGCCCT
CTGCAGTCCGTCTTTTTCCTCCTCCGCGGAGCGGTCCGGCGACCGTTCTTCTCGGCGAAA
AAAAAGTCACACCTCTTCCGCCGGCGGTTCTCGCGTTGATGCTGCGGAAAGCTCGGGAAG
TATCGCGTGGAGAGGCTCTGCCGCCCTCGAGCTGGCCAACCCCTTGTTCGACGCCTTGCC
CTCCCTGCTCTCCGCGGCGCAGAGCTGCAGCCCCTCCTCCTCGTCCCACTCTCGTGGTAG
CGAGGCGGGAGCGGTGGCTGGAGCATCCGAGGGCGATGTGGCCGCGGTTGAATACGCACT
GTGGTTAACGATGGACGTTCTTGGGGCCGTGCTGAGACGGCGGGAGTGTTCGGTGGGATT
GGCATCGTCCTCTTCCAAGGAAGGGCAAGGAAGGGAGTTGTACGACGCGAGCCGGGCTGG
GGAGGACGCGGAGAGGGTGTTGACCTGCGTTCGGGAAAACCCGAGCCCTCAAACAAGAAA
TAGCGGGCTGGCGCTGCTCTCTCGAATGGCCACCCTCTTCCCAGCGGCCATGGCGTCTCG
CCTGCGCTCTCTCCTTGGCGCGGTATGCGAAGGTGCCACGACGGGGGAAGGGTCCGTCGG
AGGCGGTGGTAGAGCGGCGTTGCGGCAGACCCAGAAGGCGGTGCAGAGCGTCGTGCCTGC
CCTGAGAGCACACGGGGCTGAAGTCGGCGTCGGTGCGCATCTTGTCGTGCAGGTATTCGT
GGACGCGCTAGGCGACGCCCCTGTACACGCACGCCGCCTTCTCTTTGGAACTCTCGTGGA
CTCCCTTGGCGACGACTCCCTTGCCATATTGTCGGCGTTGCTCCTGCGCCGAGCCGTAAC
GGTGGACGAAAAGGCTGGACTCGGCGGCAAGAAGAAGCGTCGGTCTGACGAGGAAGACGC
TTCCTCTACCCTGGTGGAGTTCGCGCACCAGACGGTCCACTGCTCCGGAGGGCAAGCCCA
GGTTCGCGCTCTCGTCGGCCTGGTGCAGGCCTGCCGCCGTCTCTCGGTCTTTACCGCGGA
GAAGTCGGGCAGCCTCTCCGGCAGATCTCTCGAAGACGCTCTAGAACAGTTAAGCTCCGC
CACCGACGACGGCGGTGGACAGGTGCAGGAGAAAGACGGAGGCTACCTCAGCCTCGATCT
CTCCCTCGACCAGACGAGGGCAGCAGCAGAAGAACAAGCGGGCGGTGACACGAGTAAGTC
GTCCCCTGGTTCGAAAAACGCCTTCATGACGATGGACCTGAGAGCTCTTGCGGAGCTGTC
GGAAGCGGAGGTCAAGAAGAGCGGCGGTGGGGGAGGAGGGGAGGTCGACCGAGTTGCGGC
GATTACTCAGGGAGTCTTCCTGGAAAAAGTGTTGGCGTTTGTGCGAGATCACCTGGTATC
GAAGCCCTTGCTGATGACCGTGGCGGCGTCGGCTGAGAGGGAAGGAGAGGCGGGAGGCGA
CGGTGTTCAGGAAGGCTTCCTCTTGCTCTGCGAGGAACTCCTGCTGTTGCTCCGGACACT
AGCGGCTTGCGAGAATGGCGCCAGCGGGAACGGGCCGTCTTGGACGACCCTGCAGGGGCT
GGGGTACTCGGTGTTCGAGACCCTGCAGTCTTTGCTTTCGGTACCGTCCTTCGTCGCCGT
CACGCAGGAACTCTTAGGGCACCAGGACCCGCACCTTCGACGGAAGGCCCTGCAGATGTT
CACGCGCCGACTCGACCCCGCCGCCGCGGGCGGGGCTGCGCCGCGCCTGTCCCCGGGAGA
AGAATCCCTATTTGTCGAGATGGTTCCTTCGCTCCGAATGGTCGCGATGGGAAGAAGTAC
CCGCAGCCCCTCCTCAGGCGGTGATGGCGGTAGTTCTGATATGGAGTCCGACTCCAACCT
CGAAGAGGTGATGGGGCCCACGACGAACGAGGAGGAGGCGGGGGAAGAGAGCGCCGTGAA
TCGACAGACGGCGCTGTTGAGCCTGGACGTCCTAGCCCGCGTCCTCGGGAGACGGCACCA
GGCTGCTTTCGTCGGTGTGGTGGACGATGTGACGGAGATCGTGGCTGGAGTGGGTCCCGC
CGCTTTGCCTGGCATCGGCGAGGCCGGAGCTGAAGGTATACTTCCCCTCCGAGCAAGCGC
CTTCCTCCTCTTGGCAACCCTCTGCGCTGTCCTCGGCGTCCGCGCCTTCCCCCACCTGCC
TCGGTTCTTCCCCGCGATGCTCCACGCCCTCGAGCATCACTCCAAGCAGCAACCCCTGGG
GGGTGCCAAGCTTGCCACCGCCTCCGCCCCTCTCGAAGAGAACGGAGGAGCTAAGGCCGC
AGGCGTTAGTGGGGGCGGGGGTGGGAGTTTGCTTTGGACAAGCGCCTTGTCTGCAGTGGC
CACCGTTGCCGCGAGTCTCCCGTCCTTCCTAAGCCCTTACCTCGGCCGGATAATGGCGGT
CGCCCTTCGGGCGGCCGACGGTAGAGGAAGCGTTTTCAAGGGAGGGGACGGAGGGTCCGT
GGCCCCGGGAGGGGGCACGCAGGCGGCGGACCGCGTCTTGTCGCTGCTGGCGTCGGGGGT
GGAGCCGAGGCTGCTCGTCCCTGCGGTGTGCGCCTCGTACTCTGGTTGTTTGGAGGAGGG
TGTGGCTGCTGGGGGGGGGCAGGTGGTGGTAACGGCGAGGAAGGTGGCGCGGCTGCTGGC
CTATGTGCAAGAGATTATCTCGGGCTTGGAGAAGGAGGCTGCGTCCGCGGCCCTGCCGCA
ATTGTCCCGCCTGCTAACCGAAGCCCTAGACTTCAGAAGGGTCCACGCTTCAGGATCAGC
TCCCGAGGTGCGGACGAGCGCCGACCTGGTGGAGGCGGAGGCGTCCTCAGCGATGGTGTC
TCTTGTCATGAGGCTGAGCGAGGTGGAGCTGAGGCCTCTGTTCCTGCACCTGTGTGAGTG
GAAGGCTGCCATCGCGGCAGAAGACGGCTCTAAGGAGGCAACGCTCGGCGGGCTCGACCG
GCGGCTTTCGTTCTACAGGGTGCTCGATGGCCTCTCGGCGGCATTAAAGAGCATCTTCAC
TCCGTACTTCGCGCACGTCCTGACGGACTGTTGCGACGATATGGAGGCTGCCAGCCTCCT
AGCCACCACCGCCACAGACGGTCCCTCGAGTGCTTCCTCCTCCGCCAAGCGAAAACGGGA
GGCGAAGGACGAAGCGCGTCGGAAGAGACGAAAGAAGGAGAAGGAGGCCGCTCGCGGCGG
CCCCACCGACATGTCGGAGGACGAGGACGAGGGTGATGCTACCACTACTGAAGAGGTGCG
CTGGCGTCGGGCCGCGGCGGCGCGGCTTGTCCTGTCCGCCATGCGGAGCTGCTTCCAGTC
GGATCGGTCTGGGTTCGTGGACAAGGCTCGCTTCGAGGTGATCATGCCCGCGGTCGTGTC
CCAGCTCGAGTGCGGCTCGAGTTTTCCAGCTGAGGCGTTATCTTCTGCCGCTGGGGTGGA
AGGGTCGGCGGTAGAGGTGGACGAGGTTGCCTCGTGCAGGCGGCATGCCGAGGAGCTTGT
GGGGCCGTGCCTGGCGCAGCTGGCGGCGGCCTCCGGGAAGGATGCGCTGTGGAAGGCGCT
CGCGAGCGCGGTGCTGATGCGGACGAGGTCGAAGCGGGCGGGTGTGCGTGTGGCCGCGCT
GGTGTCGTTGCGTCAGTGCTTCGAGGTTGTGGGCGAGGAGTTCCTGTCTCTCCTGCCGGA
GTGCCTGCCCTTCCTGAGCGAGCTGCTCGAGGATGGCCACCCAGAAGTTGAAAGCGAGTG
CCGGGCTTTGATCAAGTACATTGAAGGGATCCTGGGAGAGTCGATTGAGAGTTACCTTGT
CTGAGTGTCTTTACGCCTCCTCAGCAGGAAGAGGGTGCCGGCTGCCAGTTTTGGGAGACG
TTGCGGATGTCGTCGGTCGCAGTGTGGGCGGTTGGCAGACAAATAATGTTGCATCCATCG
GGTGATTTTCGTGGCTGTACTCTTTATGTACAGAACAAGGGTTTCATGTTTCGTGCCCGC
ATTTTTCTGATTTGTAAAAAAAGTGGTTTCTGAATCGTGGAAAATCCTTGATGGACACAT
GACGTTATCCATGGCGACCCAGCGTTTCGGGGCTTTTTTTTGCCGTGCCGTTCGTTGTAT
AGAGAGATGGCGTGTTTGATGCTTGGTGGCACCTTGCACTGTTCGGCAGGTTTAGTTAGT
ATTGGACGGTAAAATACCGTACGTTTTGTATGAACCTCGCACTGTAAAAGTCGGCGATGG
TTTTGGGGGTACAGGTTGATGCCATGATCCGTGAATAAGGCATTCTTGAGGATTTTTTCT
GTTTTCGTCTCCCAGGAAGGTTTTGGTGGCGAGTGGTCGCCATCATCTTGGGTTGAATAA
ACTCAACGTGAGGGAAAACTATATTTTTTTTGTTGCTTGACGAGAGCAAGCTTGCCCGAG
ACTCCCAACCTTTTGATGCCCGTCAGTGTTGGTGTCTTCCCGTGTATTCCCTGGTGCTGG
TATGATTATTATGTGCTGCCAAGTACCACTTCCTTCCGCCCATTCGCATCATCAGCATTA
ATTAAGCACAATATGGTATCATTCGAATGGCACTAATATTATGTCATTGTCTCTTATCCC
CCGCGTAGAGTCCGG
>NODE_35_length_9190_cov_349.515740_g24_i0
AGTAGGCATGTTTGGTGCTGAGTACTTCTGTTCCCCCGTAATACGTTAATTTCATGTTAT
TTTCCCCTGAAACGAGGCTGCAGTTTCCAAAGAGGCAACAAAAGTGTCGTCGCTTTTTCT
TTTTCTTTTTTTCGTTTTCGCTTCTTTTGTGCGAAAGTGGTGCAGTTGAGTTTTTTAACT
CGTACTGTGTGTATTGTTCCTTGTAAGTTTTTTGTTTTGTTTGACTCCCTCGTGCGATGA
GTTAAGACATGGATCCGCTCCGGCGCATTTAGCTTTTAGGGGTCTTGGGTTTCTCGTGGA
GAGGTATATAGGAAGGAGGCGTGCGCGTTTTCGGATGCTTTCGAAACTCCTTGCGGCGAG
TCTTTACAAGCACGAGAGTTTGTTTTTCCCGACCCTGGCTGTCTTGTTCCCCTTGTTGCC
AAGTCGTGAATGCTGACTACACTGAGTCGAATGGATGCTTTCGAAACGCTTTGCCGAAGT
CTTTTACGTACACACGAGGAAGAGATTCCGGCCCTGCTGCTGTCTTAAGACTAACCTCCC
CCCCCCCCGAAGTCCTCCTTTCTGCTAGACAACTATGGGTTGGCGTCGAGTGGCAACGAC
GCTGTAAAACAAGCCACCAGACTCTAGACATGAAACTACTGAGCTAACCAGTTTTTTTTT
CCTCATATCAAAACACAAACCGGACATAGACATGAAATTACTAAACTAACCAGTTTTTTT
TCCGCATATCAAAACACAAACCGGATATAGACATGAAATTACTAAACTAACCAGTTTTTT
TTCCCTCATATCAAAACACAAACCGGACATAGACAAGAAATTACTCAACTAACCAGTTTT
TTTTCCCCATATCAAAACACAAACCAGACATAAGACATGAAACTACTCAACTAACCAGTT
TTTTTTTCTCATATCAAAACACAAACCGGACATAGACATGAAATTACTAAACTAACCAGT
TTTTTTTCCACATATCAAAACCCAAACCACACACTTAGTGTATATCTTCTCCCATATCGT
ACCAGGTAATACACAGCAAAACGTTGAAACATAGACAAAAAACCTAGCATGAAGGAGGAC
CACCTTACATGCACACACATAGATACAGCAAGGTCACCCCGACATGTTCAATTCACATGA
AGGTTGGGGTCTCGTGGTGAGATACCCGGAAAAATTTACCGATTTCCATTGGGCGGTGGA
AGTCTGGTCCGACATCGTCCTAAACCCCTGAAACTTGGTGCACATACCATGCGCCAAATG
AAGGGGAGGGGTGGATGATGCATGACATTAAGTCAGGCCAATTGAACTCATGAAACAAAC
GCCTTGCCACTGACCGACCACACGACCAAAGAGACGGAGCACCAAGCGGTACGTAGATAT
CTTGATATCTTGAAGGATAGAAGCCGGTACAAAGTGTAGGGGGATCGTTGGCCAAGCTTT
CGGCAGCGAAGGTCTACTCGGGAGCATTAGTGGGGTAGCTACCCATGGTGAAACGTACAT
ACGATGGAGAAAGCGACGTACGGGGCACCCCGATGTGTGAGTAAGACTTTGTGTTATGCA
AGCCGTCCTTGAACCTTGCACGGTAAAAATGACCTCCCTGGAGGAAAGTAACCAGTACAG
CAGCGGGGCAAGAAGATAGAAGATACGGTCGTGGGACGCCAGGATGGTTACCATGCAGAT
CGCCTGACACAAACGTGGGGTACTTGTGTTAAGGGTGTTGAACTTGGCTCCAGGCTACGA
GCCCGTGTTGGAGACACTATTTAGTGTGGTGCGCCGGCAAAAGAACTGAAAGACACCAGA
CCCTCAACGAGTACTAGGATTGGGAAGTCCCAGTAACTTGAACATTTCCCACTACAAATA
TGAACAAAAACAAGCTGGAGATAGTCTCGGAAGAGTTTGGGAGAAAGACGGTGAGGCAGG
GTGGGTGGAGTAAGAAAGATTGGAAGGGTAAAGTACTAGTATTGCTGGTATTCGGAGTTC
CTAGCGACATGACAAGAATAGAGTTCAAGAGGAAGTGCGACGAAGTAGGACTATACTGCT
TTGCATTAGGACAAGTAGAAAGGGAGGGAGAGCATTTTCGAATCACGCTTAAACCGAAAG
CGAGCATGGAGTGGCAGAGGTTAGAGACAGAAAAAGTGTCGGCATGGGTTAGAAGACTAG
GATGGAGGGTATGTATAGCTAATGGGATAGAAAATCTAAGACGTAGTCCTAGGATGAACG
GAGGTAAGGGGAGGCAGGAAACAGTAAGTGGCCCAAAGGGAACGGGAGAGAAACACAGTG
GCGTAGAGCAAGAAGACAAAACCGGAAACGGAAACAGTAAGAAAGCTCAAAGAAGAGAAC
ACAGAAGTAGCAACGAAGGAGAAAAAACGAAAGACAAGAGTCGAGCGAACAGTGAAACGA
AGAAGAAGCTGAGAATAGGATCATGGAACGTATGTGGATTCGCCACGGAAGAGCGCAAGA
GGATAGAAATAGCCGAACAGGTAAGTGAGCGCGACCTAGACATAGTGGGAATTCAAGAGT
CGTGGGAAAAAGAGGGGGGGGAAATAGGATGCACAATTGGAGAGTACGCATGGATAGGGA
AAAAGAGAAAGGGACAGAACAAGAAGAATAGGGGGGCGGGGGGAGTAGGGTTCCTAGTCA
AAGAATACCTGTGTGACATAATAGAAGTGATCAAAGACACGAAATTCGACGAAAGCATCT
GGATAAAGATACCAGGGGAGAGGGGAGCGAAAGATTATTTCTTAGGAAACATCTATATGC
CCCCAGAGTCGAAGAGTACGGTAAAAGATATACAGAAGAAGTTCGGAGAAATAGCAGTAG
ATGTACAAAAATATAAAAGACAAGGAGAAGTAGTACTAGTCGGAGATTTTAACTCAAGAA
TTGGGAAGGCAAGCAACCCGAACGAGAACATTGGACAGTATGGGGAAGTAACAAAGAATA
AGAACGGGGAAGAGATGCTGAAGTTTCTTAAAAACAATGAGATGAAGACTCTGAACGGTA
GAGTAAATAAGCCAGAGCCAGAATGGACTAGACAGTGCATACAAAAGGGAGAAAGCTCCG
TTCTTGACTTTATAGTGGTAGAAAATGGAAGTAGTAAGGAAACGGAAGTACATGTATGCG
CGGCGGACGTAGGAACTACAGATCACTGCCTAATATGGACAGACAGCCAGCAGACGAGAG
TTATCAAAAATAGGCGCGGTAGGAAATTGTACAGATGGCGAATAGATAAACTAGAAGTAA
AGGAAAAACGGGAAGAATTCCAAGAAGAGATGACTAAAAATGCAGAGCATTTTTCCGATC
TGCTGGAAAGCATAGGTACGACAAAGAACAATACAGAGAGAGATAGTGCAGGAGCGAGGA
TAATAGAAGGATGGGAGAAACTGGTCAAGACCACAACAAGTAAAGTAATAGGGAAGAAGT
TGATAATATGCAATAGAGCAGTAAAATGGTGGGATGAAGAAGTAAAAGAGGCTATAAAAG
TAAGGAGAAAGGCACACGCAAGATACACATCGAGCAAAACTACGTCAGGATGGGAGGAGT
ATGGTATTGCTAGAAAGAAAGTAAAAAAGGTGGTTGAGAAGAAGAAAAAAGGGGTATGGA
AAGACGTAGTTAATAAAACGAATGAAGACTTTGATGGCGGGATGAAGCAGATGTGGGTAG
GGATAAAAGGGATACTAGGTAAACAAGCAGGAGAGGCAGATACGGGGATAGCTACATTAA
GAGCACAGAACGGTAAAATGGTTAGTAGTTCGAAGGGGAAAAGGGAAGTACTTGTAGAGC
ATTACCGCAAGCTAGGGACGCCCACAACCAACGAAACGTTCGACGAAGAATTCGAGAAGG
ATATCAACGCGTGGGCAGAGGCGAACGTAGATGCATCAGAAAGGGAAGACAGTGGTTCAG
AAGGGTTACAGGGAGAGTTCACAAGAGAAGAAGTAAAGAAGTGTGTAGCTAAACTTAAGA
ATAGAAAGGCAGCAGGGGCAGACCAAATAGTTAATGAGTTTATGAAGTACGGGGGAGAAG
GAATGCTTACCATGATGGTTAAGTTGTATAACTGGATATGGAAAAACGAGTACGCACCTA
AGAGATGGAGAGAAGGAGTAGTAGTAAACTTGTTTAAGAAAGGAGACAAGGCTGACCCGG
GTAACTATAGGGGGATAACGCTACTAAGCACTGTAGGTAAAACGTTCTGTAAGATTTTGA
ACGATAGAATGGGAACAATGATGGAGAAGGAAGAAAAAATTAGCGAAGGGCAAGCAGGAT
TTAGGCCAAACCGTAGCTGCGTCGACCATGTGTACACATTAGGTAAGATAATCCAAGGCA
GGAAAGACGCGGGGCTAACAACGTACTGTTTCTTTTTAGATGTACAGAAGGCCTACGATA
CAGTATGGAGAAATGGGCTTTGGAAAAAGTTGTGGGAAATAGGGATAAGAGGAAAGATGT
GGAGAATGATGAAGAAGATGACGGAATGTGCGAGAAGTGCTGTGATGTTGGACGGGGAAA
TATCGAAGTACGTTGATATCCTACAAGGAGTTGCACAGGGATGTACGCTATCACCTAACC
TATTCAAGGTATATATTAATGACATGATAGTAGCAGTAGAAGCAGCATCGCAGGGGGTCA
CGGTGGGGGAAGATACGGTGTCGGGATTGATGTTTGCGGATGATTTCGTCTGCATATCAG
AAACATCCGAAGGACTGCAGAAACAAATAGAGAAGGCACTAGAGTACACCAGGAAGTGGA
GAGTGACGGCGAACGTAAAAAAGTGCGCAGTAGTTGTATGTAACGAAGATAAGGAGAGCC
CGGTAACTTGTAAGTGGAAGTGGGGAGAAGATGAATTACCGATCGTAGACCAATATACGT
ACCTTGGCGTAGAGATCTCAAAAGATTGCTCTTGGGATGCACACATAAATAAAGTAATAG
GCAAGGGTAAGGCACACGTAGGCAAGATGGAAGCAGTCCTGACAGACTCGCACCTTGACA
CTAGAATTAAGAGATGTATACTGATGAATGTGATTGTACCAAAGCTAGAATATGCAGGAG
AAGTATGGGAAGGGAATGCGAAGCTCGTAAAACAGCTGGAAACAGTACAGATGACAGGAG
CTAAAAAAGTACTAGGATGCTCAAGTACGACGAGTAATACAGTTTTGAGAGCAGAACTGG
GAATGTACCCACTTAAGACAAATAGAGACGTGCGTAAGTTGAAATGGCAATATAAAGTAA
AGAACATGCCAAATAAGAGGTTGCCAGCCATAGTTGATAAAGCTGTATGGGAGAAAGTAA
CCAAAGGGCGAGCTGGAATAAGGTGGGATAGCGTAGTCGAGAAAGTATGGAAGGATATAG
GAAACCAAAAAGAGATGCTAGCCATAGAGAAATTTAGCGGATACAAGACAGAAGTAAAAG
AAAGGCTAGAAAGAAGGGAAAGGCTAGCGCTAAGAAAGAAGGTGGAAGGGGAAGAACACT
TAGAGATATACGGGGGGTTGAAAGAAGGAATAGGAATGAAAAGGTATCTGCACGGCCCAA
TGGACTTCGCGAAAAAGCTGAAACTGCGATTTCGTGTAGGGGACCTGGACCTGCCAGAAA
GAAGAAGGAGGTATACCAGTAGCCGGGAGGAGGAGGAAGTAGATGCACAGATGTGCCCAT
GTGGCAAAGCCATAGAGAGTAGAATTCACATAGTGGGAGAATGTGAAAGGTACAAGGAGG
AAAGGGATGTGTTAGAGGAGGAGATGAGAAAAATAGACGAGTGTGACATGGAGCAGTTTG
GTACACTAAATAGTAGCGAGAAAACGATCGCTATCTTAGGAGATAGATGGTGGCCACAGG
CGGCGAAACAGGAAGGGGATAAGATTAGCAAAAAGTTTCTTTGTAATATATGGAAACAAC
GTAATGAGCGCCCAAGTGTTGGAGGTGTCTCTATTAGGAGTAGGAACGGTGCTCCGTCTC
GAAAGGGATGCGTGGTCAATGGTCAAATGACTAAGGCAAGCAACAAATGAGTACGCCCCC
CCCCCCCCTGTGGGTGCGCGGCGTTTTGCAGTGAAAAATCGAAGCGCTGGAGAGAGAACC
TCGCGAACGGTTGGTTTTATCACCAAAAAACGTCATTCGTAGTTGCATTTATTTGACGAC
AAAGAGAGCTACAAGTCACCGAGCCTTTCTACCCAGCTGTGCAGCAATATCGAAAAAAAA
CTACCTGGTATATGAAAAAAAAACAAGGTGAAAAAAGAAGAAGCTGGTATTGTATGTATC
ATGTGTACATATCCAACTTCTTCCAATTGTCTCCCACCTAAATATGTACGGACACATACA
TATTACTGCTATACAAACCGCTCCGCGCAGTTGGCGTACAATTGTCTCCCACCTAAATAT
GTACGAACACATACATATGACTGCTACGTATACAAACCGCGCGGCGCAGTTGGCGTACAC
GTATATATGATGAATGCGAAGACATCACCACCACTAATAATAATAATACATGAAAAGTCC
TCTGCTTCTCTTTCCGCTGTACTTTTGAGGATACAGCAGTATCAATAGTATCAATAGTAG
TAATGGCCCCTTTATAGTGCCGGTATACGCCAACGAACTATACCGGCACTGCTCTACGTG
GCGTCAACCGGCTACCGGCAATACTCCGCACACTGGTTATAATCCCATACCACTCTGTCC
CGAAATGTAAGCACGTTTTGTACACTAATATTCAATCAAAACGGTGATTATATTTCGGGA
CAGTGGTATGTGCCAAGCGATTCCACCGGCACTAAATCGCGGGCAACCGGCACTATATAG
GGTCAACCGGCACTCTAGAGGGACCAGACTACTACTACTGTACTAGACTCTCCCTCCTCC
CCGGGCGACAAAACGAAAGTGTTTCCCTGGCCGACGGTGGGCATCGCTCGCAAAACCTTT
AAACAAAAAACACACCCATCACGTCGCCAACAAAAAACGTTTTTGGGAAAACTCCCAAAC
CAACCGTCCGCGCGTCTTGACGTATCGAAAAAACAGACGCGCGCCTACTTCTCTCGGTCG
CCAAAAATACATGCCCACAAAAAAAAAACGCCGAGCGGCTGTACGATCTTGTGTACCAGA
GGCAAGACCCGTCCTAAAGCCGCCGACACCTCAAATTCAGACGTACGTACACAGCAGCGC
GGCAGGTATTGTCCTGCGCGATTGACGCCTTTTTCGGGTAGAAACCCCATCGTCGGGTGC
GCTCAGACGCGCGTCGGCGTGTGCCGTATCACCAAACGTGGCGCTGATGCCATATTATAC
GTACCGTGCGGTGGTGAACACCTGCATGGGCTATACGTACGACAGTAGTACTATTAAGTA
TCATCGTAGGTATATAGAGGCGCGCGTTTTTTTTTAGTTTTTTTCACTCCTCCAGTAGAT
GGATAAAAAACTAAAGCTTCGAAAGCTCAACGCGTCCTTCCTACGAATATCTGAACCACC
TCCATCTCAGCAGACACCAACCAACAGCGAGGATCGCATATATATCCCACGTGTCAATAC
AACAAGAACAAGTCCATACGTTACAAATCAAACCATTTGTGTGCTCCCTCCGTTCGCGTC
AACAACAACAAAAAAAACATTAAACAAAAAAAACGTTTTCCCCCGTATTTCCATGTGCCA
GGCCGCCTTACTATATACGGCAGAGTATCGCTTACCGCCGCCACAAGGCAAGAAAGGCCT
AATAGCTACAATAGTAGTAGCCCGCCCAGTCCACCCACCACCGCGACCCGGCTTCTTACT
TTGCTACTGTACGGGTGCGGATGAAGCGCCAAAAGCAGTTCCAGTTTTCGTTTCGTCAGG
GTACGAAAGGGAACGACGCGCAGTCCGCGACCCCGCACATGTTCACCCCCCGAACCATGT
GGAAGAACCCGTCCAAACCCCAGTCGGGCCCCCAAGAGTTCTTGATGATCCAGTAGTCGA
CTCCCTCGGCCGTGGTGCCGTAACCGACCGCCAGCACCGCGTGGTTAACCTTCTCGGGAA
GAGTCGAGCACCCGGGGTTGTCGTAGACGCCCCCTGAATAGGCCTTGAAATCGGAGGCGA
CCTGAAACGCAACGCTGACGGGCCCCGTGTTCCCCACCGCCTCCAGCAGCTCCGCCTCGT
CCTGGAAAGTGATGTTCACGGACCGCAGCACGTCCGCCCCGACCCCTGCCTCCTCGAACA
AGCAAGACCCGGACCCCGCCGCCAGGTAAGGGTAGGCCTCCTCCGTGTCGATGCCCCCGG
CGTCGGCGATGTACTCGAACGCGTGCGACGGCAGGCCGCCGTTGCAGCCGTGGTTGTCGT
ACGCGCCGGCGCAGTCGACCAGCTGCTGCTCGGCGAGGAGCACCATCTCCCCCGTTCGGA
GGTAGTGGTGGGACTCGAGGCAACCGGTAGTGCTGAACGTCCAGCACGACCCGCATGTCC
CCTGGTCCTTCACCGGCGACACGGCTCCGAGGTCTCGCCAGTCGCGAGCCGGGGGCGGGG
CGCGGCCCTTGCTCAGGCCGAGCGCGCGGTACTGGCTGCCCTCGTGCGTCGCGGAGCAGT
TCTGGCTCTCGCCGAGGCCGCCGCCGTTTCCGAAGCCCAGGCGCGTCGTCCGGAATTCGT
CCCAGGTCATGTCCGAGAAGCGGTTGAGGCCGACAGTGTAGTGTTCGCGCTGGCCCAAAA
AGTGCTGCTTGTGCGCCCCGACGGCGTTGAGGCTCTCCTCGAATGTCGCCAGCCGCCTGG
TTTCCTCCTCCGCGCTCGGGTAGGACACGCCGTACTCTTCCTTCCAGGACTCGAACAGAC
GCAGCGTCTCCTGGTCGGCCATTCCCGTCGAAAAGGACAGCCGGCCCGACCCTTCTCCTT
CTTCTTCTTCGAGCACCTCGCCGTCGCCCTCCACATCAACGTCATCAGCAGCAGCAGCAG
CAGCATCAGCAGCAGCATCCTCACAAGTGAACACCGCTTTCGGCAGTTTCTTTGCAAGCG
ACGCGCCTAAGCACTCGGATGGCACCGCACGGCAAGTGCACCAGACGCACTGGTCGCCCG
TTCCCTCCTCAATCTGCGACTTGCACTCCTCCGCCGATTTCGCCGAAAGGCAACTAGAGT
CTCCCAGCACGGAGGCCGCACCTAGAGAAACTACCGCCACTGTCACCAAGACCACTTTCC
TCGCAAGGCGTGCCATCGTTCAAACTCTGTGGTAGGTTGCCCGGATCGAAGCACCCGGAC
GTTGACGAGG
>NODE_36_length_9183_cov_1427.545335_g8_i6
GCCACGCGAGCTACAGTGCTCGGATCGAGCTCAAACCTCGACCAATGTGTCCGGCCGGGC
CTCCCGTGTCGGGTACTTAGCGTTTTGCCGAAAAGTGCTTGCGCGAAGAGAAAAGTTGCG
AAAAGTGCGAAAAATTCACAAACATAACTATACATATGAGTAGCATCTGTAACGAACTAA
TATATCGATCATCGGAGCGATCTAATATAAGTCCGAAAATATAAGGGATGCGGACAGACA
GACAAGATTTGAAATACCAAAATAGAGACTCAGTTTGGCAAACTGAGAACTTCCACCGGA
GGTAGCCTTCCACTCCAGAATTATTGGAGCCTGTCCTGTGACCACGGACTGCATTGTGGC
CATGAGTTAATAATGTGAAACAACAACATTTACCAGCAGACCCCGAATGTTTTCTTCCAA
AAGTGACTTCATCAAAATATATCGGCGGGCACGGCAAAAATGGTTTTCCAGCAATCAAAA
GTTCCACACTTTTAAAATTGACCGCTCACAAAACTGCGGGCACGGAATGTCTTCCTCTAG
GCCAGCGAGCAATCACCGACACTGACACCTCTCTTGTGAGATTCGTGGCCGGCCCTAATA
AACCCAACCAAGTGCCTTGACGTACTACTTTTCGTCTCGTCATCCCATTCTTTGCCGTCG
CCCGATTCCTTATCAACCTACGAGCTGGGCCAGCCAAGACCTTGCTAGAACAGTCGATCG
GCTATGCCCCGCTCAATAATGCGTGTTTTGACCTGATTTTTTGACACGGTGTTCCTGACG
TACCAACCAACCTTTTCGATGTCATCCCTTTTTCTTTTTTTTTTCCCAGGATATATGACC
GATCCAACAATCCGTAAAAATGAAAAAGTGGTCATAACTAGTCCGAAAAGAAAAAAAAGG
GATGACACGGAGTACATTCGCATGTGTGTTTCAAATGCGTGGTGAAAAAATCAGTTCGAA
AAGTGAAAAATTGAGCGGGGCATCGCAGTAAAACTGTCGTTTTCGTTATTACTTGTTTTC
AGTATATAATCGTTTTTTTGTTATATCTCTTGATGGGTGATGAATTGCGCAATGCAACTT
ACATCGATCGTCTCCTCGTGTCTCAAGCATTGTCTATACCAAATTTCAGCTTGATCGGGA
ACGACGTTTTTTTTAGCTGTCATGTGAAATTAGTGTGAAAATCTGATCAAAAATCAGAAT
TTTTGGTACTTTTGGGTTTTCGCGGATATCTCGGCGAAATCGAGTCGGATTAAAAAAAAG
TTACCAAAAGTTTATATACTTCATTTTTTTGCATCTTCAATAACATGTCAGGATCATCGC
TGCCAATTTTCGAAGCCTAACTCGCAAAATTGGCGGCGCTAGAAGCTCACAACAGAAAAC
CCGTTTTAAGGCTGGCCCAGCTCGTACTGCCCTAGACTATGGCCTTATGTTCTATCCTGT
GATCGCAACGTCGGGCTGGGGTCACGCAGCAGGACAAATATCACGTTCCTTCTCCCCGAT
GCTCCCCACCCTTCGTCCCGCGGTTCGGTTGTGCACCTGCCTTGTAATTCGTGTACGTGA
GAGAACCAGCCAACAAAAAAACATTCACTCAGGAGTACAAACTTTCAATAACGAGCGTTT
GTTTCTGATGCCAGAAGCACGACGTAAATGAAAAAGTAACCAAGCACCGGGGATTTGACC
CCACCCACGCTCTGCCCGTCGAAAAGGTTGCAGGTTCATCCGGACCACCGGCCCTTGACT
TGACAACCTTAAACTTGCTCTGAAGAACCAGTACCAGCAGGAGGAACTGCAACGCCAGAA
CGTTGCTTTCGCCCTACTACCCACGACATCTCAATAATGCACGCACAACACTGTGATCGA
AAATTATCACTCTCTTCCTTTTCTACCGGAACTTCCTGGATCTTCAGCCAATCTGCCTTG
ATTGTCTTCGTCACTCCGGTGCAATCCTTTGGAACTACGTGCACAAATACATACTTCTTG
ATTGATACCCCCTCGGACTTTTTAACAGCTTTCAAGTACCTCCCTACTATAGCTCCGTTG
ACAGCCTGGACGCCTGTAGACTTCATCTGAAAAAAAAAGAGGGTATCACCACTGCTGTCC
ACACCGAACGAGTCAATCCCTGCAAAATTCTGGTTGATCGGCGAATAGTATATCCCACAG
TGAAGCGCATCTGGAATAGCCTGGCCCTCGAAGCTTTCACGTTTAGCGAAATCAAAACTA
AGAGTTTCGCCGTTCAATATATCCTTACCAATATTGCTCAGGATTGTCATGTCGAAAGTT
CGTTCGTCATCTCCTGGCTCACCAATTGCTACGTGTGCGGCCACTTCGAACGCACGCCCT
GTTGTACTTCCCCCTAGACTCTTGCGATACTCTTCGTTCCCCAAAATGTCCGTCATCAAG
CATTCAAATTCACCCTTTCCCTTTCGTTTAGCTGAGTCTGCAACCAGGTCAATCGCGAAA
TCGCTGGCGAATTCAATAGTGAAATCCCTGAACGCTTTCTCGGGTGAAGGGCAGATATGA
AAAAGTACGTCACTAGTGCTATCGGTAAATGCGTCACTATTTGAACTCGAAAGAGCGCCT
CGCAGCACTGCTAAATCCAATGTCCTAGCAACTTTCTTCATGGTGCGCTTGTACAACTCT
AAATCTGTCGCACCAAAGATTACTCGTGCCACACCTCCAACTTGAGTAAAAGCTTTCTCC
ACGTCGGTAATTGGCACATGAGATAAAACATCTCGCCGACAACGCAACAGCTCGTCCAAG
CTCCACACTGGCATGAAAAGCCGTTCGGACAAAGCTTGTTTCAAGAACTCGTGAACTCTC
TTCTTCTTGGGCGACACCAGCACAACCGTTGAACCACTAAAACCCTCAAACGGCCGGTCA
TCTGGGTCACTCAAGTACCAACTGTCGACGTCATTTAGATACCCAGCATCCACAAAAGAG
TCATACCGCCCTTCGGTCACTCCCGCATCACTAAACCGATACCAGCGGCGCTTGTTTTCA
TACACAACAGTTTTTCCTTGACAGCGAAGCAGGTACAGAAAATAGAAACCAAATACCGAC
TTGCCGATACCGGGAGTACCCGTGACGACAAAATTCCGCTTTGTACCGCTACTCCCGCCA
TGCAGTATGGACTTTGAAAAATTATTGTAACACGGGCGGATGAAGACCTTGGATCCCAAG
GTGGCCTCGCCGAGGAATGACGTGCCGTCTGCTAGTTCCAGGGTGCTGTCGGTTACCACT
GCTCTGGTGAGTGCGGCGCCGAATTCCGTAAGGTTCTCAGAGACTGGTGTTAAGAACGAA
GCCTGTGCTGGTAGTTGACGAAGCATTAACTCCCGGAGCTGCTTCAAGCCGTCCAGGAGC
TGCTCCTCCTTCTTCCGGAGCTGCTCCTCCTTCTTCCAGAGCTGCTCCTCCTTCTTCCAG
AGGAGGTCAGGGTCAGAAATGCCGAGGTAGGGAGGCCCCCCAGAAAGAGCAGCCTCGACC
TTCTCGATCTTTTGGCCCACGGCCCGGATCTCCCCCTCGACTGCCTCGATTTTGGCTTCC
GCCGCCGCGATGGCAGACTTCTCCCCGGGTGTGTCGCCCCGTCCTCCGTCGTCGGCACGT
ACGCTTATCTCACGCGATATCGCAAAACCCCGCCTAGCACCCGACGAGGCACGCGATGCC
GAGCAAGGAGAAGCACGCCACGCCCGAGACACATGACACCTTCCAGCGTCGTGCCGCCCG
AGTGCACACCTAGAGGCAGGAGGTGCCACGTTCGGGGTGAATGAACCCCCGAGAGCTGCA
CAGCACAGCAACAGAAAAAACAGAAGCATCGCCGTGAATTGCGCTAGACAGTGTGAATGA
ATGTGCGAGGAAGCACGGCCAGGGACGTGCACCGCACACGTATGATATCATGAAAACAAA
AACGCTTCGAACGGGAACCAGGGGCTCATGGAAACCCCGTTGTTATCTTCAGATTGCGGC
GCAACCTCGCCTCAGTGGATGTCCGCGGGAGGGAGACACGGACGTGAATGCAGCTAATCT
GTACCATCTTTCTCGGTGATTGCCGCCGAAGTCCCGGCCTCTAGGGCGGGGCGCAGAAGT
GCAGAAAGTGTTTTGAATGCGGAAACATGACTGACAACCTCTGTCTCCAGGAGGTTTCAG
GCCTACTACGTAGCAGACGAGCAGACTATCTACATGCTCTGTGGTGTCACGGGCTGCGAG
GCTGCCATCTGCCATGACGGAAGAAGACAAGCTTGGGGTCCTGCAGGCGTACAGCGACCG
CGAAGCCAACGATGGTGCAGGATTCTGGGCGGAGGGGGCGGGAGGGACTGCGACTTCGAA
GAAGTACAAGAGCTACGGCTGCTTCGGCTGGATCCGCGTGTGAGCAGCCGCCGGGAGCGA
CGCTGGCGACCCTGTGTGATCATCAAATACCCTACCACTTCGAGTGCCAGGATCTGCCCT
GCAAGGACGGCTGCGGAGCTGACCTTGAAGGTATGCTGGTGTGGGTGTGTCGCCGTTGTA
TTTGCCGTCGCAAGTCCGTGGGAAAAGCGTGCACAAACAAGAGAAAAACGCAACACACAC
ACACATGGCACAAATTTCACACTTCTACGTTGTTAATCAAACAGAGAATCAGGGTGCCAC
CTTTCGGTGTCCCGAAGGACGTACCTACTACGTACTGCTGTTAAACAGCATAGCGACACA
CAATCGGGGCGCGTGCTATGTGCAGGCGCATCCTGCAAAAATATTTGTGCAGGCGCCGAA
CGCCTCGAGAACCAATCCACTACAAACCCATTTTCAAATACGAAACACCGGCCTCAAAAC
AGCAGTTAGACCACAACAATTCACAGCAGCAGTAGACCAGCACCAGGCACAGCAGCAGTA
GACCAGCACCAGGTCTCGACGTAAGGCACAGGGCACGCACAGCGACTGCGATGACCTCTC
TGTTCGATATAGTAGGGAACTCTTCCGCAGGCGACGATGCGGAAGACGCGGGTAGCGCAG
GTAGTGACGGAGGAGGTATGATCGAAGTGGACGCTACCAGCGAGGACGGTGCGTTTTCCT
TTTTCTGCGCGAGAGCTGCAGGAGCTGCAGGCGATGACGACGACGGCGCGGCGTCGACTC
CTGCGAGGGCGAGTGGCCCGACGTGTGACGGGGGCGTACCGGTAATCGAAGTGGATGACA
CCAGCGAGGAGGGTGCCTTTTCGTTTTTTTGCGCAAGAGCAGACCCTGCGTCGCCGACTC
CGAGAGCGCGTGGCATCGGTGTCGACAGCAGTGCAGCGGCTGCAGGCAGCGGCGCTACAG
ACGGCGGCGATGCGCCGGCGACTCCGAGGAGTGACGGTGACCCGGCGCAGAACGTGGATG
CCGAGAGCGACACAAATACGTTCTCGTACTCCGCGGAAGCGTTGCGTGTTGCGCTGAACA
ACATTCGTATGGAGGGAACAAACTTGGAGGACCTGGAATCGGTGGTGAAGCAGACTTGCG
CGAAACATGGTGTGAAGCTTGCACGTGAGTCTTCAAGAAGGGAGAAAGGAAGTGGAAGCC
GCCTTGTCATGGTCGCATGGAAATGCGTGCATGGCATGCGGAACCGGCAGACCGACCTGC
AGGCCGAACGCAGGAGGAGTGCCCCTGGTTGTCACAGGGTGCCACGGCAAGCCTCGAGCC
AGAGGACTGGCTGCGGCTTTAAGATAACCGGACGATGGCCTCTTAAATGCCTGGTGAACA
AGCACCCCCGACTGACGACGATGGTGCTGGAGCACGGGCATGAGGTAGACAAAGCGGCGA
TGGACGTTCAGGACCAGATGAGGGCGCCTCTGTCATCGCCAATGAAGGCTGAGGCGGCGA
AACTCACAGATGCGGGACTTGCACCAGCCGTCCAGGCCAAGGTGTTGGAAGCCTTGCACG
ATCGTAGAGTCAACACTAAGGCAGTCCAGAACGCTGCATCCCAGCGTAGTGGCGGGGAAA
ACCTGTATGATGCACAGGAGTTGCTGGAGAAGGTCCGGGAATCTACAAAAAGTGGCGGAG
TCTCGAAGGTCAAGCTTGACCGCCGCGGACGGTTTTCTCACTTGTTTTGGATGACGGCAG
GGCAGGTCGCGCTAGCAGCCCGGTATGGCGCGGTGCTCCTTTACGACGACACCGCGGTGA
AGAACCGGTATCGCCTTCCGCTCGGCCTTGGGGTTGTTATCGATGGAGAGTACTACACGC
GCATTGTATTCCAGACTATCACTGCCGACACAACGAGGGAGACCTTCGAGTGGATGCTGG
AGGCGTTTCAAGAGGCAAGAGGAGCGCCGCCTGACGTCTTCATCCAAGATGCGGACATCG
CCATGACTTCGGCAGCTGAGGCGGTTTTCCCCTTCGCGACCAAGCGGCGGTGTATTTGGC
ATCTCGGCCAAAACATCACGAAGAACCTCGGCGGGGTCTTGGGATCTAGTTTCCCGGCTT
TCCGGGACATGTTCTACAAGGTGCGCGGCCGACTCAACAAGTCCGGATTCGAGGAGGACT
TCACGGAGTTACTCCAGTTCCTGGAAGCCTTCCCGAAGGCCGAGAAGTACATGATGCAGC
TGTACCATGATCGTGAGCGCTGGGCGGTGGCATTCTCCCCGCTGTCCTTCTGCGTGGCGT
CATGGACGACGAACAGAGTCGAAGGAATGAACTCGCAGGTTCGGCGGATCTGCAACGCTA
GGACCTCCTTGGTTAAGGTGTTCGGCTTTTTGGAGCATGCCATCGAACAACAGAGTGACC
GCAGTGCTCTTCGCAACGCCCAACTGCACATTCCTATGATGACCCTACCGCGAACCGGCA
TGTTTTGGTTCGGGGACGAGCTCTTGAAGCCACTGCAGTTCGGGCTTGGCGTATGGCCTT
TGAAGTTCATGCAGGAGGAGATGGACGCCGCATCGCTGTTCTGCAGCAGCCCAGACAACT
GCTTGGTAGATGGCCCTGACCGCGCCAAGGCTTTAGGCAGGTTGGAGTACGTTGGGGACA
TGGTTATCGACGTCGAGACTGTAGCGGTTATAGTTGAGAGCCGTAATGGTGTGGACATGC
GCTACGTTGTTCTCGCCATGAAGGGTGGTAGCCACCTCTGCTCGTGCCGCACGCTGCAGA
CTCTTGGCCTTTGTTGCCGGCACTTTTGGATGGCGATGTCTCTGAGCCGCGCGTTCAAGT
TCCACGTGGGCATTCTTCACAAGCACTGGCTATCAGAGCAGGGGTGTATACCGATGGATG
ATTGGCCCTTGGCATCCAGGCCGAAGTGGTCAGTAGCCCTAAGGCACAAGGGGTCAGGTG
CAGAGGGGGGAGAGGCTATCGTAGACGACCCCACCCCGCCAGGCGAGGGTCGGTGGAAGA
CCATCGCTGAGGGCGAGACCATTAATTCTACCCTAGTGCGAATGAAGGAGCACGGGCCTA
CGGTACAAGACCGTCGCAAGTTGTACGTAGATCTCCTGAAGAAAAGCACAGCAATCGTGG
CGAAGGGGGTAGACACTGTGGACCCTGAAACACTGCGTCACATGTTCGCGACATTTGAGG
CCCAAGTAGAGCAGGCAGCAAGGATCGGGTCGGGGACGGGAGTTGTCGTGGGCAACCCGG
ACACTGTACGTTTGCCCGCGGGGAAGAGACTTGGCAGCAAAAGGCATAAGTCGAGCGTGG
AGGCGCGGTATTCAGCTGCCGGGACCAGGAAGGCCAGTCAATCGTACAACTAGTAGTCTC
CTACCCCCCCTGCTAGTATTACTGTAGTACTACGGTTTTTGTTGCGGCCGGCGAGATCCT
TCGGTATCAGTACTCCATTTTATTTATTTGTGTGGCCGGAGACCCGTTGTACTCTGTCCC
ACCTTACTACTAAGGGCACGACTAGGGATGCGACGACCTCTCATGCTGGCGAGTACATGA
TCATGAGTGCATTCCTACGATTTTGTCGTAAGGTTTATCGTGACCGCGTTTGGTGTGCGG
TACCTGGTACTTGCTTTGGCGGTTTCGTGTTTAGTTGATATTTACGAGGTAGTACTGTAG
TCCATGCCCGAAGGCACGCGACAAGAAGAGGAAACAACACACGACAGAATGGAAAACAAA
GTGTTGTCATCGATAACTGGACGAAACACAAAATAAAATATTGGGATGTTAATTTTCATT
TGCTTTTAGATTATTCCCTGTTAATATAGCCCCGGGGGGACTTCTGAGTGAAGAAATAAT
GTCGAAAAACGTTGATTATTGCAGCAGCATCGACCAACTGTCCGGGCTGTTGGGGTAAGG
GGTGTGTCGGAACTGCAATACTAGGAGCTGTGCGACCGCGTGCAGCATTATTACATTATG
CTCGTACGAGCGTCTGCTGTACGCTCGTACTGCTGTACGCTCGTACTGCTGCACGCTCTT
CCTATCATTAGTCGCTTGATAACATGGCAATCGTCGATGCCTTATTTTTTGCTTGGTAGA
TTCGTACACATAAACCATAATAACCCCCGAAAAAAAGCAATGTCATTGAGGACAAACTTG
TAGTAGTAAAAAAGTTTTTCACCTTTTGTTTTGGTCCACCCTCGGTACAAGTAGCACAGG
GCACCTATTAATTAATAATAAGAAACAGGAATTATGGTCCAGGCTGGATTTCTTATTCGA
GATAGGGTGCTTGCCACCCTAATTTCAAGATGACGACTCCATAATTTCTCATTTTCCTCA
AAATCTCAGCCTGGCTTTCTTATTAGCCTGTTTCTTATTAGGCGTCTTGTACCTGTATAT
ATACATGTTTGCTCTTTTGCTGTGCCCTTGTATGTCGCTTGGCGGCCTGCCCGAAATACA
TCATGGCCCCGGGATGGCCTCGCACAACGGATGGCCCACTTGTTTTGCGTGCAGCACTAC
GACAGCAGCAGTACTACTGCTGCTGTACAGCAGCACTACGAGTACTCTTCGCAACCTATC
ACAATCGCACAAGATAAATAAATATGGAACAGAGTTTGTATCATCAGCGCCAGGCACCTC
AGCACCGCCGTACCCGCTAACCAGTATCTGCGGCGGATCTCCTGCTGTGCGTGCCTTGTG
CCTTACGTCGAGACCTGGTGCTGGTCTACTGCTGCTGTGAACTGTTGTGGTCTAACTGCT
GTTTTGAGGGCTTCTTTGTGTGCGGTGTTTCGTATTTAAAAATGGGTTTATAGTGGATTG
GTTCTCGAGGCGTTCGGCGCCTGCACAAATATTTTTGCAGGATGCGCCTGCACATAGCAC
GCG
>NODE_37_length_9170_cov_350.748269_g24_i1
CCTCGTCAACGTCCGGGTGCTTCGATCCGGGCAACCTACCACAGAGTTTGAACGATGGCA
CGCCTTGCGAGGAAAGTGGTCTTGGTGACAGTGGCGGTAGTTTCTCTAGGTGCGGCCTCC
GTGCTGGGAGACTCTAGTTGCCTTTCGGCGAAATCGGCGGAGGAGTGCAAGTCGCAGATT
GAGGAGGGAACGGGCGACCAGTGCGTCTGGTGCACTTGCCGTGCGGTGCCATCCGAGTGC
TTAGGCGCGTCGCTTGCAAAGAAACTGCCGAAAGCGGTGTTCACTTGTGAGGATGCTGCT
GCTGATGCTGCTGCTGCTGCTGCTGATGACGTTGATGTGGAGGGCGACGGCGAGGTGCTC
GAAGAAGAAGAAGGAGAAGGGTCGGGCCGGCTGTCCTTTTCGACGGGAATGGCCGACCAG
GAGACGCTGCGTCTGTTCGAGTCCTGGAAGGAAGAGTACGGCGTGTCCTACCCGAGCGCG
GAGGAGGAAACCAGGCGGCTGGCGACATTCGAGGAGAGCCTCAACGCCGTCGGGGCGCAC
AAGCAGCACTTTTTGGGCCAGCGCGAACACTACACTGTCGGCCTCAACCGCTTCTCGGAC
ATGACCTGGGACGAATTCCGGACGACGCGCCTGGGCTTCGGAAACGGCGGCGGCCTCGGC
GAGAGCCAGAACTGCTCCGCGACGCACGAGGGCAGCCAGTACCGCGCGCTCGGCCTGAGC
AAGGGCCGCGCCCCGCCCCCGGCTCGCGACTGGCGAGACCTCGGAGCCGTGTCGCCGGTG
AAGGACCAGGGGACATGCGGGTCGTGCTGGACGTTCAGCACTACCGGTTGCCTCGAGTCC
CACCACTACCTCCGAACGGGGGAGATGGTGCTCCTCGCCGAGCAGCAGCTGGTCGACTGC
GCCGGCGCGTACGACAACCACGGCTGCAACGGCGGCCTGCCGTCGCACGCGTTCGAGTAC
ATCGCCGACGCCGGGGGCATCGACACGGAGGAGGCCTACCCTTACCTGGCGGCGGGGTCC
GGGTCTTGCTTGTTCGAGGAGGCAGGGGTCGGGGCGGACGTGCTGCGGTCCGTGAACATC
ACTTTCCAGGACGAGGCGGAGCTGCTGGAGGCGGTGGGGAACACGGGGCCCGTCAGCGTT
GCGTTTCAGGTCGCCTCCGATTTCAAGGCCTATTCAGGGGGCGTCTACGACAACCCCGGG
TGCTCGACTCTTCCCGAGAAGGTTAACCACGCGGTGCTGGCGGTCGGTTACGGCACCACG
GCCGAGGGAGTCGACTACTGGATCATCAAGAACTCTTGGGGGCCCGACTGGGGTTTGGAC
GGGTTCTTCCACATGGTTCGGGGGGTGAACATGTGCGGGGTCGCGGACTGCGCGTCGTTC
CCTTTCGTACCCTGACGAAACGAAAACTGGAACTGCTTTTGGCGCTTCATCCGCACCCGT
ACAGTAGCAAAGTAAGAAGCCGGGTCGCGGTGGTGGGTGGACTGGGCGGGCTACTACTAT
TGTAGCTATTAGGCCTTTCTTGCCTTGTGGCGGCGGTAAGCGATACTCTGCCGTATATAG
TAAGGCGGCCTGGCACATGGAAATACGGGGGAAAACGTTTTTTTTGTTTAATGTTTTTTT
TGTTGTTGTTGACGCGAACGGAGGGAGCACACAAATGGTTTGATTTGTAACGTATGGACT
TGTTCTTGTTGTATTGACACGTGGGATATATATGCGATCCTCGCTGTTGGTTGGTGTCTG
CTGAGATGGAGGTGGTTCAGATATTCGTAGGAAGGACGCGTTGAGCTTTCGAAGCTTTAG
TTTTTTATCCATCTACTGGAGGAGTGAAAAAAACTAAAAAAAAACGCGCGCCTCTATATA
CCTACGATGATACTTAATAGTACTACTGTCGTACGTATAGCCCATGCAGGTGTTCACCAC
CGCACGGTACGTATAATATGGCATCAGCGCCACGTTTGGTGATACGGCACACGCCGACGC
GCGTCTGAGCGCACCCGACGATGGGGTTTCTACCCGAAAAAGGCGTCAATCGCGCAGGAC
AATACCTGCCGCGCTGCTGTGTACGTACGTCTGAATTTGAGGTGTCGGCGGCTTTAGGAC
GGGTCTTGCCTCTGGTACACAAGATCGTACAGCCGCTCGGCGTTTTTTTTTTGTGGGCAT
GTATTTTTGGCGACCGAGAGAAGTAGGCGCGCGTCTGTTTTTTCGATACGTCAAGACGCG
CGGACGGTTGGTTTGGGAGTTTTCCCAAAAACGTTTTTTGTTGGCGACGTGATGGGTGTG
TTTTTTGTTTAAAGGTTTTGCGAGCGATGCCCACCGTCGGCCAGGGAAACACTTTCGTTT
TGTCGCCCGAGGAGGAGGGAGAGTCTAGTACAGTAGTAGTAGTCTGGTCCCTGTATAGTG
CCGGTTGACCGCGATTTAGTGCCGGTGGAATCGCTTGGCACATACCACTGTCCCGAAATA
TAATCACCGTTTTGATTGAATATTAGTGTACAAAACGTGCTTACATTTCGGGACAGAGTG
GTATGGGATTATAACCAGTGTGCGGAGTATTGCCGGTAGCCGGTTGACGCCACGTAGAGC
AGTGCCGGTATAGTTCGTTGGCGTATACCGGCACTATAAAGGGGCCATTACTACTATTGA
TACTATTGATACTGCTGTATCCTCAAAAGTACAGCGGAAAGAGAAGCAGAGGACTTTTCA
TGTATTATTATTATTAGTGGTGGTGATGTCTTCGCATTCATCATATATACGTGTACGCCA
ACTGCGCCGCGCGGTTTGTATACGTAGCAGTCATATGTATGTGTTCGTACATATTTAGGT
GGGAGACAATTGTACGCCAACTGCGCGGAGCGGTTTGTATAGCAGTAATATGTATGTGTC
CGTACATATTTAGGTGGGAGACAATTGGAAGAAGTTGGATATGTACACATGATACATACA
ATACCAGCTTCTTCTTTTTTCACCTTGTTTTTTTTTCATATACCAGGTAGTTTTTTTTCG
ATATTGCTGCACAGCTGGGTAGAAAGGCTCGGTGACTTGTAGCTCTCTTTGTCGTCAAAT
AAATGCAACTACGAATGACGTTTTTTGGTGATAAAACCAACCGTTCGCGAGGTTCTCTCT
CCAGCGCTTCGATTTTTCACTGCAAAACGCCGCGCACCCACAGGGGGGGGGGGGGCGTAC
TCATTTGTTGCTTGCCTTAGTCATTTGACCATTGACCACGCATCCCTTTCGAGACGGAGC
ACCGTTCCTACTCCTAATAGAGACACCTCCAACACTTGGGCGCTCATTACGTTGTTTCCA
TATATTACAAAGAAACTTTTTGCTAATCTTATCCCCTTCCTGTTTCGCCGCCTGTGGCCA
CCATCTATCTCCTAAGATAGCGATCGTTTTCTCGCTACTATTTAGTGTACCAAACTGCTC
CATGTCACACTCGTCTATTTTTCTCATCTCCTCCTCTAACACATCCCTTTCCTCCTTGTA
CCTTTCACATTCTCCCACTATGTGAATTCTACTCTCTATGGCTTTGCCACATGGGCACAT
CTGTGCATCTACTTCCTCCTCCTCCCGGCTACTGGTATACCTCCTTCTTCTTTCTGGCAG
GTCCAGGTCCCCTACACGAAATCGCAGTTTCAGCTTTTTCGCGAAGTCCATTGGGCCGTG
CAGATACCTTTTCATTCCTATTCCTTCTTTCAACCCCCCGTATATCTCTAAGTGTTCTTC
CCCTTCCACCTTCTTTCTTAGCGCTAGCCTTTCCCTTCTTTCTAGCCTTTCTTTTACTTC
TGTCTTGTATCCGCTAAATTTCTCTATGGCTAGCATCTCTTTTTGGTTTCCTATATCCTT
CCATACTTTCTCGACTACGCTATCCCACCTTATTCCAGCTCGCCCTTTGGTTACTTTCTC
CCATACAGCTTTATCAACTATGGCTGGCAACCTCTTATTTGGCATGTTCTTTACTTTATA
TTGCCATTTCAACTTACGCACGTCTCTATTTGTCTTAAGTGGGTACATTCCCAGTTCTGC
TCTCAAAACTGTATTACTCGTCGTACTTGAGCATCCTAGTACTTTTTTAGCTCCTGTCAT
CTGTACTGTTTCCAGCTGTTTTACGAGCTTCGCATTCCCTTCCCATACTTCTCCTGCATA
TTCTAGCTTTGGTACAATCACATTCATCAGTATACATCTCTTAATTCTAGTGTCAAGGTG
CGAGTCTGTCAGGACTGCTTCCATCTTGCCTACGTGTGCCTTACCCTTGCCTATTACTTT
ATTTATGTGTGCATCCCAAGAGCAATCTTTTGAGATCTCTACGCCAAGGTACGTATATTG
GTCTACGATCGGTAATTCATCTTCTCCCCACTTCCACTTACAAGTTACCGGGCTCTCCTT
ATCTTCGTTACATACAACTACTGCGCACTTTTTTACGTTCGCCGTCACTCTCCACTTCCT
GGTGTACTCTAGTGCCTTCTCTATTTGTTTCTGCAGTCCTTCGGATGTTTCTGATATGCA
GACGAAATCATCCGCAAACATCAATCCCGACACCGTATCTTCCCCCACCGTGACCCCCTG
CGATGCTGCTTCTACTGCTACTATCATGTCATTAATATATACCTTGAATAGGTTAGGTGA
TAGCGTACATCCCTGTGCAACTCCTTGTAGGATATCAACGTACTTCGATATTTCCCCGTC
CAACATCACAGCACTTCTCGCACATTCCGTCATCTTCTTCATCATTCTCCACATCTTTCC
TCTTATCCCTATTTCCCACAACTTTTTCCAAAGCCCATTTCTCCATACTGTATCGTAGGC
CTTCTGTACATCTAAAAAGAAACAGTACGTTGTTAGCCCCGCGTCTTTCCTGCCTTGGAT
TATCTTACCTAATGTGTACACATGGTCGACGCAGCTACGGTTTGGCCTAAATCCTGCTTG
CCCTTCGCTAATTTTTTCTTCCTTCTCCATCATTGTTCCCATTCTATCGTTCAAAATCTT
ACAGAACGTTTTACCTACAGTGCTTAGTAGCGTTATCCCCCTATAGTTACCCGGGTCAGC
CTTGTCTCCTTTCTTAAACAAGTTTACTACTACTCCTTCTCTCCATCTCTTAGGTGCGTA
CTCGTTTTTCCATATCCAGTTATACAACTTAACCATCATGGTAAGCATTCCTTCTCCCCC
GTACTTCATAAACTCATTAACTATTTGGTCTGCCCCTGCTGCCTTTCTATTCTTAAGTTT
AGCTACACACTTCTTTACTTCTTCTCTTGTGAACTCTCCCTGTAACCCTTCTGAACCACT
GTCTTCCCTTTCTGATGCATCTACGTTCGCCTCTGCCCACGCGTTGATATCCTTCTCGAA
TTCTTCGTCGAACGTTTCGTTGGTTGTGGGCGTCCCTAGCTTGCGGTAATGCTCTACAAG
TACTTCCCTTTTCCCCTTCGAACTACTAACCATTTTACCGTTCTGTGCTCTTAATGTAGC
TATCCCCGTATCTGCCTCTCCTGCTTGTTTACCTAGTATCCCTTTTATCCCTACCCACAT
CTGCTTCATCCCGCCATCAAAGTCTTCATTCGTTTTATTAACTACGTCTTTCCATACCCC
TTTTTTCTTCTTCTCAACCACCTTTTTTACTTTCTTTCTAGCAATACCATACTCCTCCCA
TCCTGACGTAGTTTTGCTCGATGTGTATCTTGCGTGTGCCTTTCTCCTTACTTTTATAGC
CTCTTTTACTTCTTCATCCCACCATTTTACTGCTCTATTGCATATTATCAACTTCTTCCC
TATTACTTTACTTGTTGTGGTCTTGACCAGTTTCTCCCATCCTTCTATTATCCTCGCTCC
TGCACTATCTCTCTCTGTATTGTTCTTTGTCGTACCTATGCTTTCCAGCAGATCGGAAAA
ATGCTCTGCATTTTTAGTCATCTCTTCTTGGAATTCTTCCCGTTTTTCCTTTACTTCTAG
TTTATCTATTCGCCATCTGTACAATTTCCTACCGCGCCTATTTTTGATAACTCTCGTCTG
CTGGCTGTCTGTCCATATTAGGCAGTGATCTGTAGTTCCTACGTCCGCCGCGCATACATG
TACTTCCGTTTCCTTACTACTTCCATTTTCTACCACTATAAAGTCAAGAACGGAGCTTTC
TCCCTTTTGTATGCACTGTCTAGTCCATTCTGGCTCTGGCTTATTTACTCTACCGTTCAG
AGTCTTCATCTCATTGTTTTTAAGAAACTTCAGCATCTCTTCCCCGTTCTTATTCTTTGT
TACTTCCCCATACTGTCCAATGTTCTCGTTCGGGTTGCTTGCCTTCCCAATTCTTGAGTT
AAAATCTCCGACTAGTACTACTTCTCCTTGTCTTTTATATTTTTGTACATCTACTGCTAT
TTCTCCGAACTTCTTCTGTATATCTTTTACCGTACTCTTCGACTCTGGGGGCATATAGAT
GTTTCCTAAGAAATAATCTTTCGCTCCCCTCTCCCCTGGTATCTTTATCCAGATGCTTTC
GTCGAATTTCGTGTCTTTGATCACTTCTATTATGTCACACAGGTATTCTTTGACTAGGAA
CCCTACTCCCCCCGCCCCCCTATTCTTCTTGTTCTGTCCCTTTCTCTTTTTCCCTATCCA
TGCGTACTCTCCAATTGTGCATCCTATTTCCCCCCCCTCTTTTTCCCACGACTCTTGAAT
TCCCACTATGTCTAGGTCGCGCTCACTTACCTGTTCGGCTATTTCTATCCTCTTGCGCTC
TTCCGTGGCGAATCCACATACGTTCCATGATCCTATTCTCAGCTTCTTCTTCGTTTCACT
GTTCGCTCGACTCTTGTCTTTCGTTTTTTCTCCTTCGTTGCTACTTCTGTGTTCTCTTCT
TTGAGCTTTCTTACTGTTTCCGTTTCCGGTTTTGTCTTCTTGCTCTACGCCACTGTGTTT
CTCTCCCGTTCCCTTTGGGCCACTTACTGTTTCCTGCCTCCCCTTACCTCCGTTCATCCT
AGGACTACGTCTTAGATTTTCTATCCCATTAGCTATACATACCCTCCATCCTAGTCTTCT
AACCCATGCCGACACTTTTTCTGTCTCTAACCTCTGCCACTCCATGCTCGCTTTCGGTTT
AAGCGTGATTCGAAAATGCTCTCCCTCCCTTTCTACTTGTCCTAATGCAAAGCAGTATAG
TCCTACTTCGTCGCACTTCCTCTTGAACTCTATTCTTGTCATGTCGCTAGGAACTCCGAA
TACCAGCAATACTAGTACTTTACCCTTCCAATCTTTCTTACTCCACCCACCCTGCCTCAC
CGTCTTTCTCCCAAACTCTTCCGAGACTATCTCCAGCTTGTTTTTGTTCATATTTGTAGT
GGGAAATGTTCAAGTTACTGGGACTTCCCAATCCTAGTACTCGTTGAGGGTCTGGTGTCT
TTCAGTTCTTTTGCCGGCGCACCACACTAAATAGTGTCTCCAACACGGGCTCGTAGCCTG
GAGCCAAGTTCAACACCCTTAACACAAGTACCCCACGTTTGTGTCAGGCGATCTGCATGG
TAACCATCCTGGCGTCCCACGACCGTATCTTCTATCTTCTTGCCCCGCTGCTGTACTGGT
TACTTTCCTCCAGGGAGGTCATTTTTACCGTGCAAGGTTCAAGGACGGCTTGCATAACAC
AAAGTCTTACTCACACATCGGGGTGCCCCGTACGTCGCTTTCTCCATCGTATGTACGTTT
CACCATGGGTAGCTACCCCACTAATGCTCCCGAGTAGACCTTCGCTGCCGAAAGCTTGGC
CAACGATCCCCCTACACTTTGTACCGGCTTCTATCCTTCAAGATATCAAGATATCTACGT
ACCGCTTGGTGCTCCGTCTCTTTGGTCGTGTGGTCGGTCAGTGGCAAGGCGTTTGTTTCA
TGAGTTCAATTGGCCTGACTTAATGTCATGCATCATCCACCCCTCCCCTTCATTTGGCGC
ATGGTATGTGCACCAAGTTTCAGGGGTTTAGGACGATGTCGGACCAGACTTCCACCGCCC
AATGGAAATCGGTAAATTTTTCCGGGTATCTCACCACGAGACCCCAACCTTCATGTGAAT
TGAACATGTCGGGGTGACCTTGCTGTATCTATGTGTGTGCATGTAAGGTGGTCCTCCTTC
ATGCTAGGTTTTTTGTCTATGTTTCAACGTTTTGCTGTGTATTACCTGGTACGATATGGG
AGAAGATATACACTAAGTGTGTGGTTTGGGTTTTGATATGTGGAAAAAAAACTGGTTAGT
TTAGTAATTTCATGTCTATGTCCGGTTTGTGTTTTGATATGAGAAAAAAAAACTGGTTAG
TTGAGTAGTTTCATGTCTTATGTCTGGTTTGTGTTTTGATATGGGGAAAAAAAACTGGTT
AGTTGAGTAATTTCTTGTCTATGTCCGGTTTGTGTTTTGATATGAGGGAAAAAAAACTGG
TTAGTTTAGTAATTTCATGTCTATATCCGGTTTGTGTTTTGATATGCGGAAAAAAAACTG
GTTAGTTTAGTAATTTCATGTCTATGTCCGGTTTGTGTTTTGATATGAGGAAAAAAAAAC
TGGTTAGCTCAGTAGTTTCATGTCTAGAGTCTGGTGGCTTGTTTTACAGCGTCGTTGCCA
CTCGACGCCAACCCATAGTTGTCTAGCAGAAAGGAGGACTTCGGGGGGGGGGGAGGTTAG
TCTTAAGACAGCAGCAGGGCCGGAATCTCTTCCTCGTGTGTACGTAAAAGACTTCGGCAA
AGCGTTTCGAAAGCATCCATTCGACTCAGTGTAGTCAGCATTCACGACTTGGCAACAAGG
GGAACAAGACAGCCAGGGTCGGGAAAAACAAACTCTCGTGCTTGTAAAGACTCGCCGCAA
GGAGTTTCGAAAGCATCCGAAAACGCGCACGCCTCCTTCCTATATACCTCTCCACGAGAA
ACCCAAGACCCCTAAAAGCTAAATGCGCCGGAGCGGATCCATGTCTTAACTCATCGCACG
AGGGAGTCAAACAAAACAAAAAACTTACAAGGAACAATACACACAGTACGAGTTAAAAAA
CTCAACTGCACCACTTTCGCACAAAAGAAGCGAAAACGAAAAAAAGAAAAAGAAAAAGCG
ACGACACTTTTGTTGCCTCTTTGGAAACTGCAGCCTCGTTTCAGGGGAAAATAACATGAA
ATTAACGTATTACGGGGGAACAGAAGTACTCAGCACCAAACATGCCTACT
>NODE_38_length_9148_cov_24.087273_g25_i0
CACAAAGCCCGACATGAAACTGTCATATACAGGATCTCCAACGAACACCCTCCTGAATTC
TTTACATGACAGTAGTGTCGACCATGTCGAAATAAGTAGACTCAAAACCCTCACCATAAA
ACAAAAAAAAATGGCAAGAGGAAACCCATCTTCATGAGCGAAAACCTCTTCCATACTTCC
ACTTCCAACCGTTGCAATCAATTGAAACTACAACAGCCGCGTCACAACATAAAATTGTAC
TGCCATAAATCGCGAGGTCTCCCGGACAAAAACAAAACTCTTCGTCCCCTGCGTTAGTGC
AGAAACACTCAGTTGTGAATCAATCAAAATATCATTCCATTTCATCTTCAGGATCATCGA
ATAAGTCAATCAACCATCAAGTTCCAAAAACAAATAATAACATTTTGTTTTTCTCCCACG
CGAACACTGCCGTATTCGCAAAATGATACTTTTGGTAGAACAGCCAATTGCATAAATTGA
ATAAGCTTATTACCCTCCTAACGAAAGACACCCGCAAAATTCAATAAACTCAGTTGCTAC
CATCAATACCACACACCATAGCAATGCACAAACTCCCAAGGTGCATCTAGGTACCGACAT
CCCCATTAATTCCGGCATAAACACAGAATGTCAGAATCATTCCTCAGCCCCCTGTAACCC
GTCCCGTTCGACACAGTAGTAAGTAGCGGCCAAGCAACAGATCATACCGCGAAACTATCA
CGCAGAGTACTCACTGCTGGCCAAAGCTACTGCAGTTCATCTAAGACGAAGTACCTATAT
ATATATATATATTTTTTTTTGTCCATCCCATTTATTATCTTCGCCCTTCCTTTCTCTCTC
CCTCCTAGTCGTAACTCAGATCCGGGGTCACAAAGTAGGCTCTTCTCCCTCCTCCCTCAC
TACGGTGCTTGCCTTGCTTTTTATCGCGAGAAGATTTCAGCACTTTCTTCCCTCGTCAAC
TTTCGTCGAATTGTGCTCACCCACGCTATAATATGCGCTCCCGACAGTTAGTTGGTGTCA
TTTTGAGAATAAAAATATCCATACGAGGAGAATCGAACCCCCGACCTCCAACGCTAACAG
GCTTCGTGGCTACCTGTTAGACCACCGGGGCGACCGGTTACTATATCAAAGATATTTTCA
ATCATACGGGTAAGTGTATTTCTCGCAAAGGAAACCAAACCCTCTCTGCGAGATATCTAC
CCCTCCAAATATGCCCCTCGTCGCTCCGCGTAATACTGGGTGCAATTCCCCAGCCGACGA
TACTCACATCTGTGCTTTCCACGGCATCCCTCCCCCTCTGCTGCTGCTGTCGCTGCTGCT
GTCGCTGCTCGCTGTTGCTGTCGCTGCTGCTGTCGCTGCTGCTGCCGTGAAGCGCGCCCG
GTCCCGCCGAGCGCTAGCTAGGCAGGCGCTATTCTCCTCGTGTATAAATGCTGCAGCGGT
CACGAAATCCCCCGGCGCCCGCCAACCCCACCACACCACCTCTCCGTAGTAGGGTGCACG
CGGTACTTCCACGCGGCTTATCCCCTCACCGCCTGTACTGTAGACGTCACGGGGGCGCAT
GGCCCAGCTTCCACCATGCGTCTTCTCGCGGAGTGGACAGACACGTATGCTCCCCACATC
TGCCCCTCTCCTCCACAGACTCCTGTGAAGTGACCCTCACCTATCATACGGCGGGGGTGC
CCACGGTTCTTCACCGTAGGACTTTTTAGCTACTGCTGTGAGGCAGTAACCGCTCCATTT
CAAAACGCCGTTCCAACCATCGCGAGCACAGTTTATTCGGACGTTTCGGTCTCCGCCGGC
GATGAGCACTTGCTGCTATCGTGTCCCCGGCCACCACACCTTTCGCAGAGCTTGGTGGTG
CAGCTTTCGCTGTAGTGGCCTGTAGCCCTGCACCGCCAACAGGTCACCACCTTCTCCTTG
CCGGCCTTGTCGCCTTCCTTTTTCTTCCCCTTTTTCTTCCGCTCCCTGCCCTTCCCCTTT
CCGGCTTCGTGCGACTCTTTTCCGACGAGCGCATGGGAGTCGGATGACCCTTTCGTTTCA
CCGAAGGATGGCAGTAGTGTTTCATACTGGCTTCGTAAGAGGTTCAGGATCTCCTTTCGG
TCATAAACCTGCTTTAGGTTTAAATCCCTGATCTCGAGGGCGTATTCTTCTGCGGGGAGA
GCATTGATAAAGCACGAGTATAGCGTAGTGTCATCAACGCCCACTCCCGCGTTGCCCAGC
TTCACCCGTAAGTCCTCAATCTCGTACAACTTCGCCACCGGGTCATCTTGTTTCCCGATC
TTGAAGTTGTGGATTTGCCTTATACACACCCCCTTCTGGCGGTTGGTCTTCGTGTCGTAC
CAGTCGAGGGTCTCCCAGCACTTCCTCGGAGATTCGCTCCTGTGAAACCTCGCCACATCA
ACGTCAGCCTTCATGGCTTGAGAGAGAAAGACCCATGCCCGCAGTTGTCTCTCGTACATG
GCCTCAGGTACCCCCTCGGCCATGAGGGACTGCTTACTGCTTCCATCGGCCCCAACGTCA
ATGTACGGGTCAGTCTCGAAGACCGACTCGAAACGGTAAAGCTTTGCGTAAACTCTCATC
TGACGTGAGAAAGTCTCAAAAGTTTCCCGTCCCTCGAGTACAGGTACCTGCATCTTTGGC
TGACCAAAGAACCGCCCCCCGAAACCATCTGCATCATGGGGCAGCTCACCTCCGGGATCG
CCCTCCTCACTTCCTGCGCCGCCTTCGAAGCGCCGCTGCGAGGGCGTTGATACAGCTTCG
CTCCTCGCTGCATCTACGGCGGTAAGCTGTTGCTTCCCACCGGACTTCGGCTGCTTGCTC
TCGAGTTTGGTCGCCATGAGCGTCCGCATCATCCCAAGAAGTTCTTCGTGAGATGCCTTT
TGACGCTCCTCGGCGTCCGTCGCTGTCTTCCGCAGCTCCTCGAGGGCATGGCTTTGCTCC
AACAATTTCTCCCGTAGACCTCCAACTTCGTCGTCCATGAGGCTGCCGAATCGCGACTCT
AGAGTGTTGGTTTGCCCCGAGCGAGATTGGTTTAAAAGTCTTTTATTAGTATCGGTCCCT
TAGCAGTACCACAGGCAAGCGCAAGCACCAGCGCAGGCGAGCAGCAGAGAGTGTCTTCAC
GAGCCCGCAAGCCCATCAAGACAAAACACAAAATATCGTATCGCATGGCAATAGCCCGAA
CCGACACAAAGCCCGACATGAAACTGTCATATACAGGATCTCCAACGAACACCCTCCTGA
ATTCTTTACATGACAGTGTCGACCATGTCGAAATAAGTAGACTCAAAACCCTCACCACAA
AACAAAAAAAAATGGCAAGAGGAAACTCATCCTCACGACGAGCAAAAACCTCTTCCATAC
TTCCACTTCCAACCATTGCAATCGAATGAGACTACAACAGCCGCGTCACGACGTAAAAAC
TAACGAAAAATATAAGGCCATAAATCGCAAGGTCTCCCGGACAAAATCTCTTCGTCCCCT
ACTACCGTCTTTGGCACAAGACCCTAACAAACGGTAGAGAAAGCGAGATAGCATTCATTT
CCGCAAACTAGAATTTAGTCGACGCTAAAAATATCCGAAATAATAGATATAGCTCGTGAA
ACACAGAAACGTTGTGAAGAACAACTCAGTTGTGAATCTATCAGAATATCATTACATTTC
ATCTTCTGAATAATCGAACACGATCAACCACCCATCAAGTTCCAGAAAAAAAATAATATA
TTTTTCTCCAACGCGAACAATTACTACTACTGCTGTATTCGCAAAATGATACTGTTGGTA
GAACAGCCACTTGCATAAATTGAATAAGCTTACCCTCCTAACGAAAGACACCCGCAAACT
TCAATAAACTCAGTTGCTACCATCAATACCACACACCATAGCGATGCACAAACTCCCAAG
GTGCATCTAAGTACCGACATCCCCATTAATTCCCGCATAAACACAGAATGTCAGAATCAT
TCCTCAGCCCCCTGTAACCCGTCCCATTCGACACAGTAGTAAGTAGCGGCCAAGCAACAG
ATCATACCGCGAAACTATCACGCAGAGTACTCACTGCTGGCCAATGCTACTGTACAGTTC
ATCTCCTAACCATTTTAGCCCGTCCAGGACGTCATATTGACGTGCTGGAATTATAGGATT
CAGCTACTCATCCACACCAGCCATTGTTGCCTTTCTGGAACACCTAGTCATGTTATTCAT
GGTTTCTCCCAGGTGGATTGGACTTAAGGAGACGAAGTGCCTACTGTATCAAAAATATTC
TTCTACTACTAAAGGGGATATGGAGGGTCATGCGTAATAAATCAAATCGGTACTGACGTT
GTTTTTTATTTATATTTACGACACGGAACCCCTGTTCCATTCAACCAACCCCCGCCGCAA
ATAGTCAATCTCCTATAGTATATACCGAGTATACGATTTACTTCACAGAAAAACGAACAG
CATAGCCTACCATTCATAAATCCAATCACACTCGCAAACGGTACATCTTCTCATTTATAC
GATCGAAAACATATTCAATCATACGGGTAAGTGTATTTCTCGCAAAGGAAACTAGACCCT
CTCTGCGAGGTACCTACCCCTCCAAATATGCCCCTCGTCGCTCCGCGTGGTACTGGGTGC
AATTCCCAGCCGACGATACTCACATCTGTGCTTTCCACGGCATCCCCCCCCCTCTGCTGC
TGCTGTCGCTGCTGCTGTCGCTGCTCGCTGTAGCTGTCGCTGCTGCTGTCGCTGCTGCTG
CTGCCGTGAAGCGCGCCCGGTCCCGCCGAGCGCTAGCTAGGCAGGCGCTATTCTCCTCGT
GTATAATGCTGCAGCCGTCACGAACCCCCGGCGCCCGCCAACCCCACCACACCACCTCTC
CGTAGCAGGGTGCACGCGGTACTACCACGCGACTTATCCCCTCACCGCCTGTACTGTAGA
CGTCACGGGGGCGCATGGCCCAGCTTCGACCATGCGTCTTCTTGCGGAATGGACAGACAC
GTATGCTCCCCACATCTGTCCCTCTCCTCCACAAACTCCTGTGAAGTGACCCCCACTCAC
CATACGGCGGGGGTGCCCACGGTTTTCACCGTAGGACTTTTTAGCTGCTGCTGCGAGGCA
GTAACTGCTCCATTTTAAAACGCCGTTCCAACCATCGCGAGCACAGTTTCTTCGGACGTT
TCGGTCTCCGCCGGCGATGAGCACTTGCTTCGTCACCGCATCGCATATCCACCACTAAGC
TCCCCGTAGCGAATACGCCCCCCCCCTCCACCAAACGACGGGGGTGCCCAAGGACATACA
TCCTCCTTGGGGCTTTTAGCTACTGCTGCGAGGCAGTAGCTGCTCCATCCACTACTAATC
TACCCGTAGCAGATACGTGAGGCTGACGCCGCACGATTTCCCCCCACCCACCAAACGACG
GGGGTGCCCAAAGACATTCATCCTCCTTGGGACTTGTAGCTACTGCTGCTGTGCAGCAGA
CAGTAGCTGCCCCCGAGAACGACGCCGCCTCCGCGGTATCATCTCAGGCACTCTCTTCAT
CTTAAACACGGCTCTCGGTCCCCACATCCGGGGTTCACGTATACCGCATACTATAAATAA
GCATACCAACCATTCATACTGTCTCCAGCATTCCAGCTCGAAAAGATCATATATCGTATG
AAGACTGCGAGGCGCTCGGCACAAGCATGTGGTTGTATAGCACTACCTATCATATAAATA
ATAGCCTATGAAGTCACGTGACTAGAGAAAGTTTGAGGCACAAGCACCCAGGCCTGCTGT
TTCCCGTACATACATCGAGGTCATTACTCCCGGGGCCAAAGGGGATCGCTCCCAGCCCCG
ACCTCAACGTACTGGTCTCTCTCGACTCGAAACTGTGGAGCTTCACTCATACTCGCACCT
GTTCCTCGGCCTCGAAGAGATGCACGGCCTAACTTGACTCTGCCCCCAAAGCCTGCCGAC
CCCTTCAGACGACCCACCGTGCTTGTCAGAGAACAGCTCACCATCAAGCTGCCCTCCTTG
CTCCCTTTGCCACCACCGGGGACTCCCGACGATGGCGGTGCAGCACTCCTCCCTGCTGTA
CCTACGGTGGCTACCTCCCCACCGGACTCTCCCTGCTGCGCCTTGCTATCTCGAGTAGTT
CTCCGAAAAGCTCGTCTCCAAAAGCATGATGATCATCCCACCAAACTCCCCAGCTCCTCG
AAAAGCAAACCCCTACGCCAATACGTTCTCCCGAAGACCCTGACCTTCGCCGTCGATGAG
GCTGCCGAATCGCGACTCTAGAGTGTTGGTTTGCCCCGAGCGAGATTGGTTTAAAAGTCT
TTTATTAGTATCGGTCCCTTAGCAGTACCACAGGCAAGCGCAAATACCAGCGCAAGCGAG
CAGCAGAGAGAGTGCTTCCATGAGCTCATCAGCCCAGAAAGACAAAATAGCAAGTAACAC
ATCATATGCGAAAAGCCCGAACCGACACAAAGCCCGACATGAAACTGTCATATACAGGAT
CTCCAACGAACACATGCCACTTCTTAAAGCTTGTCACCAGACGCGTGGGACCACGATCAT
TTTAGAAAAACGTAGGATCCCGAAGGGTCCACATACACGCGTACGCCGTTGGTCACATTC
GTAAGCCGACATGGAGTATCATACGTAGTTGCACATGAATCGCAGGGAGACGACGCCAAA
TTGATCGTTTCGGTAGCCGTGAGCCACGGGAGTGCCCAGCTGTTACCAGCCCGGAGGTAT
CGACGTATATACCTCCAAATAAGTGGATACCTATCCCTGGGGACCGTGTTCTACTTCCAC
ACCACACATCATCGATGTGGCTGAGGATTGGTCACCGGCACTAATGGTAAAGGTCCTTCA
GGATTCGGTTTGGTATCTCTCAAGCGATTGGGATTATATTCGCGTGTATTTCGACACTTG
ACCCTGTGTCAGCACGAAGCATCGCATATACTTACGCTTCGTGGGCCACGGCGCGTGCTT
TGCACATCTGGTGATTATTTTCGCGCCTTAACGTGGCGGGTGGCGAAAAACCGATGTTAA
GCACGAAAAACACTCACTATACCCAGTATTACAAAATCTACAGCGAAGCTCCCTGAGACA
TAATGCTTGGCGTATTGCAAGCGTTGAAGGCCGCATATATCAAGAAGAGGTGTTTTCAGT
GCTGAAGGACCTTGACAGAGAAATCGTTTGTATTCGAATCGGCCATCCTCGAACACTCAG
GTATTCCCCCAGTCTTGATGCTGAGATGAATTGACAAACACAAGAGATCGCCGAAATCCA
CGACCGGCTGGAGTTACCGGTAGTAAAATAGAAACCGCACATCAGGCTCCAGCCCAAGCC
TTTCGAAGAAAGACGTACTGTACCGACAACAGGAACACAGTCATTCAGGACTCGCCAGCA
CACCTCTTACCCTTGCTGAGGTATATGTTCTTGTGATACGCACCAATGAGCGGCACAAAC
CAAACCGAGACAAAAGGTAGCGAGGCGGCGGCGCAGGATGAGCCAAACACCCAAAGTTTC
TCCTTAAAATGGAATTTTGAAAATAACTCTTGTACAAGAAACGGCAAAACACGACAGCCA
TTTTAACCGGGCGTCCTGTGCCTTTTATGTCGCCTACCCTGCAGCCTGCAGCTCTTCCGT
TTTTTTTACACCTCTATGCGGCGTTAGCACGATCCCGCCCTTCAAGCCGCTTTTGACAAC
ATTCATCCTATAAATGAAAGATGAACCAATAAAAATCCTCACAACACCAGAAGCCAAAAC
CGTTCCCAGAAAAGCCTGTACAAAGGCTCTCCAGTATTCCTGGGCTAATGTCTTTGGGCC
ATACTGTTCTATGCTCGCACAGCCGGCAAAACCCTACTTTACTAGTTTGCGCGGGAGGAG
GATGATATGGGTTTCTGAAGCTAGCTTTTCTTTGCAGGGTTAAGCTTCGTTGCCCATCTC
GCCATCGTCTCCTTGCGGCTCCTCTTCAGCTTGCTCAGGAGCGGCCTCCTCTAACTCGCC
GTCCGTGATGAGAATGTGCTCGACAGTCTCCTGCAGCCACCCGAAACTGTGGAACAACGC
CAGCTGCCTCAAGAGATGCATGGTCTTGTGGAAGTCGTGCGAGCTTTCTGCGGCAACCAG
CGGCCCCGAGCAAGGGCACGTGAGGCTCATCGCCCTGGTCGCCACCGAGCCGCACTTCTT
GCACCTCATGTCCTGCAGCTGGTACCGCACGCTTCGACGCTGCACGGCCTCAATGAGAGA
CAGCTCGATGCTGCTGCGGTCGTAGGGGTGGTTGCATTGGATGCACTGCCACCGTTCGTC
CTCGTCCTCGTCCATGAGTCGCGAGTCCCGACACAGATCCAAGTCTCGGCAGAGATTGCA
GAAGGAGCAGATCACGTCAGGCAACACGAAGCTCACGCACGGGTCGCTAAACTGACCCTC
GGCTGAGAACTGCCGCACGCCCACCTCCGCTAGCGCCTGCTTTCTCAAGTTTTCAACCTC
ATCCGTCACCGTTGTGTCAAGGCTCAGGACGTGGCAGAGGCTCTTGATGAACTCCAGCGC
TGGGTTAGTGAGCTGGCGGGCCGCTCCCGGTTTATGGGGGAAAGCGTCGGGCCCGCTTCC
GCTGTACTTTTTAATGGCGGGGACCGTCTCCAGGACCTTGTCGGTGAGCGTCTTGCTGAC
TAGATCCCCCAGGAACTCAGCCATTGACTGCGACTCGCTCGCCTCCTCCTGCCTCAGTGC
CGCCTGGACCGCAAGGGCTGCTTCCACCGTGCTCTCGCCGACTTGACTGAGAGGTGCACC
GCTCGCTCCAGACGACCCGGGCGCGGCCGGTTGCGATTGGGATCCCTGCGTCAGCTGATT
GCTGAGACTCGCAACCATTTTTTCGTGCTGCTCGCGCAGCTGTCGCGCCTTCTCGTGGGG
CTTGAGGAGGAAGGTAGAAACCAAGATCAGGAAAACCTGTCGCACTGAGGCAGGCAGGTA
CTCGGCCAGATTCCAGTGCGACACGATCGGCGGGATTTTTCGACCAGACAGAGTCCCACC
GCCTGCCGCCTGACCGTTTGCTGGCTCGATCACGGCCACGTCGTCGTCCGCTTCCTCGTC
TCCCGCTGCGAGGTCGAGGTCCCCATTGGCCTCCGACGCCTTCTTCTTTCCGGACGCCTT
CTTGCTCTTCAAGCGCCTCAGTCTCCGC
>NODE_39_length_9138_cov_351.392830_g24_i2
CCTCGTCAACGTCCGGGTGCTTCGATCCGGGCAACCTACCACAGAGTTTGAACGATGGCA
CGCCTTGCGAGGAAAGTGGTCTTGGTGACAGTGGCGGTAGTTTCTCTAGGTGCGGCCTCC
GTGCTGGGAGACTCTAGTTGCCTTTCGGCGAAATCGGCGGAGGAGTGCAAGTCGCAGATT
GAGGAGGGAACGGGCGACCAGTGCGTCTGGTGCACTTGCCGTGCGGTGCCATCCGAGTGC
TTAGGCGCGTCGCTTGCAAAGAAACTGCCGAAAGCGGTGTTCACTTGTGAGGATGCTGCT
GCTGATGCTGCTGCTGCTGCTGCTGATGACGTTGATGTGGAGGGCGACGGCGAGGTGCTC
GAAGAAGAAGAAGGAGAAGGGTCGGGCCGGCTGTCCTTTTCGACGGGAATGGCCGACCAG
GAGACGCTGCGTCTGTTCGAGTCCTGGAAGGAAGAGTACGGCGTGTCCTACCCGAGCGCG
GAGGAGGAAACCAGGCGGCTGGCGACATTCGAGGAGAGCCTCAACGCCGTCGGGGCGCAC
AAGCAGCACTTTTTGGGCCAGCGCGAACACTACACTGTCGGCCTCAACCGCTTCTCGGAC
ATGACCTGGGACGAATTCCGGACGACGCGCCTGGGCTTCGGAAACGGCGGCGGCCTCGGC
GAGAGCCAGAACTGCTCCGCGACGCACGAGGGCAGCCAGTACCGCGCGCTCGGCCTGAGC
AAGGGCCGCGCCCCGCCCCCGGCTCGCGACTGGCGAGACCTCGGAGCCGTGTCGCCGGTG
AAGGACCAGGGGACATGCGGGTCGTGCTGGACGTTCAGCACTACCGGTTGCCTCGAGTCC
CACCACTACCTCCGAACGGGGGAGATGGTGCTCCTCGCCGAGCAGCAGCTGGTCGACTGC
GCCGGCGCGTACGACAACCACGGCTGCAACGGCGGCCTGCCGTCGCACGCGTTCGAGTAC
ATCGCCGACGCCGGGGGCATCGACACGGAGGAGGCCTACCCTTACCTGGCGGCGGGGTCC
GGGTCTTGCTTGTTCGAGGAGGCAGGGGTCGGGGCGGACGTGCTGCGGTCCGTGAACATC
ACTTTCCAGGACGAGGCGGAGCTGCTGGAGGCGGTGGGGAACACGGGGCCCGTCAGCGTT
GCGTTTCAGGTCGCCTCCGATTTCAAGGCCTATTCAGGGGGCGTCTACGACAACCCCGGG
TGCTCGACTCTTCCCGAGAAGGTTAACCACGCGGTGCTGGCGGTCGGTTACGGCACCACG
GCCGAGGGAGTCGACTACTGGATCATCAAGAACTCTTGGGGGCCCGACTGGGGTTTGGAC
GGGTTCTTCCACATGGTTCGGGGGGTGAACATGTGCGGGGTCGCGGACTGCGCGTCGTTC
CCTTTCGTACCCTGACGAAACGAAAACTGGAACTGCTTTTGGCGCTTCATCCGCACCCGT
ACAGTAGCAAAGTAAGAAGCCGGGTCGCGGTGGTGGGTGGACTGGGCGGGCTACTACTAT
TGTAGCTATTAGGCCTTTCTTGCCTTGTGGCGGCGGTAAGCGATACTCTGCCGTATATAG
TAAGGCGGCCTGGCACATGGAAATACGGGGGAAAACGTTTTTTTTGTTTAATGTTTTTTT
TGTTGTTGTTGACGCGAACGGAGGGAGCACACAAATGGTTTGATTTGTAACGTATGGACT
TGTTCTTGTTGTATTGACACGTGGGATATATATGCGATCCTCGCTGTTGGTTGGTGTCTG
CTGAGATGGAGGTGGTTCAGATATTCGTAGGAAGGACGCGTTGAGCTTTCGAAGCTTTAG
TTTTTTATCCATCTACTGGAGGAGTGAAAAAAACTAAAAAAAAACGCGCGCCTCTATATA
CCTACGATGATACTTAATAGTACTACTGTCGTACGTATAGCCCATGCAGGTGTTCACCAC
CGCACGGTACGTATAATATGGCATCAGCGCCACGTTTGGTGATACGGCACACGCCGACGC
GCGTCTGAGCGCACCCGACGATGGGGTTTCTACCCGAAAAAGGCGTCAATCGCGCAGGAC
AATACCTGCCGCGCTGCTGTGTACGTACGTCTGAATTTGAGGTGTCGGCGGCTTTAGGAC
GGGTCTTGCCTCTGGTACACAAGATCGTACAGCCGCTCGGCGTTTTTTTTTTGTGGGCAT
GTATTTTTGGCGACCGAGAGAAGTAGGCGCGCGTCTGTTTTTTCGATACGTCAAGACGCG
CGGACGGTTGGTTTGGGAGTTTTCCCAAAAACGTTTTTTGTTGGCGACGTGATGGGTGTG
TTTTTTGTTTAAAGGTTTTGCGAGCGATGCCCACCGTCGGCCAGGGAAACACTTTCGTTT
TGTCGCCCGAGGAGGAGGGAGAGTCTAGTACAGTAGTAGTAGTCTGGTCCCTGTATAGTG
CCGGTTGACCGCGATTTAGTGCCGGTGGAATCGCTTGGCACATACCACTGTCCCGAAATA
TAATCACCGTTTTGATTGAATATTAGTGTACAAAACGTGCTTACATTTCGGGACAGAGTG
GTATGGGATTATAACCAGTGTGCGGAGTATTGCCGGTAGCCGGTTGCCGCCACGTAGAGC
AGTGCCGGTACTATAAAGGGGCCATTACTACTAGTGATACTGCTGTATCCTCAAAAGTAC
AGCGGAAAGAGAAGCAGAGGACTTTTCATGTATTATTATTATTATTGGTGGTGATGTCTT
CGCATTCATCATATATACGTGTACGCCAACTGCGCCGCGCGGTTTGTATACGTAGCAGTC
ATATGTATGTGTTCGTACATATTTAGGTGGGAGACAATTGTACGCCAACTGCGCGGAGCG
GTTTGTATAGCAGTAATATGTATGTGTCCGTACATATTTAGGTGGGAGACAATTGGAAGA
AGTTGGATATGTACACATGATACATACAATACCAGCTTCTTCTTTTTTCACCTTGTTTTT
TTTTCATATACCAGGTAGTTTTTTTTCGATATTGCTGCACAGCTGGGTAGAAAGGCTCGG
TGACTTGTAGCTCTCTTTGTCGTCAAATAAATGCAACTACGAATGACGTTTTTTGGTGAT
AAAACCAACCGTTCGCGAGGTTCTCTCTCCAGCGCTTCGATTTTTCACTGCAAAACGCCG
CGCACCCACAGGGGGGGGGGGGGCGTACTCATTTGTTGCTTGCCTTAGTCATTTGACCAT
TGACCACGCATCCCTTTCGAGACGGAGCACCGTTCCTACTCCTAATAGAGACACCTCCAA
CACTTGGGCGCTCATTACGTTGTTTCCATATATTACAAAGAAACTTTTTGCTAATCTTAT
CCCCTTCCTGTTTCGCCGCCTGTGGCCACCATCTATCTCCTAAGATAGCGATCGTTTTCT
CGCTACTATTTAGTGTACCAAACTGCTCCATGTCACACTCGTCTATTTTTCTCATCTCCT
CCTCTAACACATCCCTTTCCTCCTTGTACCTTTCACATTCTCCCACTATGTGAATTCTAC
TCTCTATGGCTTTGCCACATGGGCACATCTGTGCATCTACTTCCTCCTCCTCCCGGCTAC
TGGTATACCTCCTTCTTCTTTCTGGCAGGTCCAGGTCCCCTACACGAAATCGCAGTTTCA
GCTTTTTCGCGAAGTCCATTGGGCCGTGCAGATACCTTTTCATTCCTATTCCTTCTTTCA
ACCCCCCGTATATCTCTAAGTGTTCTTCCCCTTCCACCTTCTTTCTTAGCGCTAGCCTTT
CCCTTCTTTCTAGCCTTTCTTTTACTTCTGTCTTGTATCCGCTAAATTTCTCTATGGCTA
GCATCTCTTTTTGGTTTCCTATATCCTTCCATACTTTCTCGACTACGCTATCCCACCTTA
TTCCAGCTCGCCCTTTGGTTACTTTCTCCCATACAGCTTTATCAACTATGGCTGGCAACC
TCTTATTTGGCATGTTCTTTACTTTATATTGCCATTTCAACTTACGCACGTCTCTATTTG
TCTTAAGTGGGTACATTCCCAGTTCTGCTCTCAAAACTGTATTACTCGTCGTACTTGAGC
ATCCTAGTACTTTTTTAGCTCCTGTCATCTGTACTGTTTCCAGCTGTTTTACGAGCTTCG
CATTCCCTTCCCATACTTCTCCTGCATATTCTAGCTTTGGTACAATCACATTCATCAGTA
TACATCTCTTAATTCTAGTGTCAAGGTGCGAGTCTGTCAGGACTGCTTCCATCTTGCCTA
CGTGTGCCTTACCCTTGCCTATTACTTTATTTATGTGTGCATCCCAAGAGCAATCTTTTG
AGATCTCTACGCCAAGGTACGTATATTGGTCTACGATCGGTAATTCATCTTCTCCCCACT
TCCACTTACAAGTTACCGGGCTCTCCTTATCTTCGTTACATACAACTACTGCGCACTTTT
TTACGTTCGCCGTCACTCTCCACTTCCTGGTGTACTCTAGTGCCTTCTCTATTTGTTTCT
GCAGTCCTTCGGATGTTTCTGATATGCAGACGAAATCATCCGCAAACATCAATCCCGACA
CCGTATCTTCCCCCACCGTGACCCCCTGCGATGCTGCTTCTACTGCTACTATCATGTCAT
TAATATATACCTTGAATAGGTTAGGTGATAGCGTACATCCCTGTGCAACTCCTTGTAGGA
TATCAACGTACTTCGATATTTCCCCGTCCAACATCACAGCACTTCTCGCACATTCCGTCA
TCTTCTTCATCATTCTCCACATCTTTCCTCTTATCCCTATTTCCCACAACTTTTTCCAAA
GCCCATTTCTCCATACTGTATCGTAGGCCTTCTGTACATCTAAAAAGAAACAGTACGTTG
TTAGCCCCGCGTCTTTCCTGCCTTGGATTATCTTACCTAATGTGTACACATGGTCGACGC
AGCTACGGTTTGGCCTAAATCCTGCTTGCCCTTCGCTAATTTTTTCTTCCTTCTCCATCA
TTGTTCCCATTCTATCGTTCAAAATCTTACAGAACGTTTTACCTACAGTGCTTAGTAGCG
TTATCCCCCTATAGTTACCCGGGTCAGCCTTGTCTCCTTTCTTAAACAAGTTTACTACTA
CTCCTTCTCTCCATCTCTTAGGTGCGTACTCGTTTTTCCATATCCAGTTATACAACTTAA
CCATCATGGTAAGCATTCCTTCTCCCCCGTACTTCATAAACTCATTAACTATTTGGTCTG
CCCCTGCTGCCTTTCTATTCTTAAGTTTAGCTACACACTTCTTTACTTCTTCTCTTGTGA
ACTCTCCCTGTAACCCTTCTGAACCACTGTCTTCCCTTTCTGATGCATCTACGTTCGCCT
CTGCCCACGCGTTGATATCCTTCTCGAATTCTTCGTCGAACGTTTCGTTGGTTGTGGGCG
TCCCTAGCTTGCGGTAATGCTCTACAAGTACTTCCCTTTTCCCCTTCGAACTACTAACCA
TTTTACCGTTCTGTGCTCTTAATGTAGCTATCCCCGTATCTGCCTCTCCTGCTTGTTTAC
CTAGTATCCCTTTTATCCCTACCCACATCTGCTTCATCCCGCCATCAAAGTCTTCATTCG
TTTTATTAACTACGTCTTTCCATACCCCTTTTTTCTTCTTCTCAACCACCTTTTTTACTT
TCTTTCTAGCAATACCATACTCCTCCCATCCTGACGTAGTTTTGCTCGATGTGTATCTTG
CGTGTGCCTTTCTCCTTACTTTTATAGCCTCTTTTACTTCTTCATCCCACCATTTTACTG
CTCTATTGCATATTATCAACTTCTTCCCTATTACTTTACTTGTTGTGGTCTTGACCAGTT
TCTCCCATCCTTCTATTATCCTCGCTCCTGCACTATCTCTCTCTGTATTGTTCTTTGTCG
TACCTATGCTTTCCAGCAGATCGGAAAAATGCTCTGCATTTTTAGTCATCTCTTCTTGGA
ATTCTTCCCGTTTTTCCTTTACTTCTAGTTTATCTATTCGCCATCTGTACAATTTCCTAC
CGCGCCTATTTTTGATAACTCTCGTCTGCTGGCTGTCTGTCCATATTAGGCAGTGATCTG
TAGTTCCTACGTCCGCCGCGCATACATGTACTTCCGTTTCCTTACTACTTCCATTTTCTA
CCACTATAAAGTCAAGAACGGAGCTTTCTCCCTTTTGTATGCACTGTCTAGTCCATTCTG
GCTCTGGCTTATTTACTCTACCGTTCAGAGTCTTCATCTCATTGTTTTTAAGAAACTTCA
GCATCTCTTCCCCGTTCTTATTCTTTGTTACTTCCCCATACTGTCCAATGTTCTCGTTCG
GGTTGCTTGCCTTCCCAATTCTTGAGTTAAAATCTCCGACTAGTACTACTTCTCCTTGTC
TTTTATATTTTTGTACATCTACTGCTATTTCTCCGAACTTCTTCTGTATATCTTTTACCG
TACTCTTCGACTCTGGGGGCATATAGATGTTTCCTAAGAAATAATCTTTCGCTCCCCTCT
CCCCTGGTATCTTTATCCAGATGCTTTCGTCGAATTTCGTGTCTTTGATCACTTCTATTA
TGTCACACAGGTATTCTTTGACTAGGAACCCTACTCCCCCCGCCCCCCTATTCTTCTTGT
TCTGTCCCTTTCTCTTTTTCCCTATCCATGCGTACTCTCCAATTGTGCATCCTATTTCCC
CCCCCTCTTTTTCCCACGACTCTTGAATTCCCACTATGTCTAGGTCGCGCTCACTTACCT
GTTCGGCTATTTCTATCCTCTTGCGCTCTTCCGTGGCGAATCCACATACGTTCCATGATC
CTATTCTCAGCTTCTTCTTCGTTTCACTGTTCGCTCGACTCTTGTCTTTCGTTTTTTCTC
CTTCGTTGCTACTTCTGTGTTCTCTTCTTTGAGCTTTCTTACTGTTTCCGTTTCCGGTTT
TGTCTTCTTGCTCTACGCCACTGTGTTTCTCTCCCGTTCCCTTTGGGCCACTTACTGTTT
CCTGCCTCCCCTTACCTCCGTTCATCCTAGGACTACGTCTTAGATTTTCTATCCCATTAG
CTATACATACCCTCCATCCTAGTCTTCTAACCCATGCCGACACTTTTTCTGTCTCTAACC
TCTGCCACTCCATGCTCGCTTTCGGTTTAAGCGTGATTCGAAAATGCTCTCCCTCCCTTT
CTACTTGTCCTAATGCAAAGCAGTATAGTCCTACTTCGTCGCACTTCCTCTTGAACTCTA
TTCTTGTCATGTCGCTAGGAACTCCGAATACCAGCAATACTAGTACTTTACCCTTCCAAT
CTTTCTTACTCCACCCACCCTGCCTCACCGTCTTTCTCCCAAACTCTTCCGAGACTATCT
CCAGCTTGTTTTTGTTCATATTTGTAGTGGGAAATGTTCAAGTTACTGGGACTTCCCAAT
CCTAGTACTCGTTGAGGGTCTGGTGTCTTTCAGTTCTTTTGCCGGCGCACCACACTAAAT
AGTGTCTCCAACACGGGCTCGTAGCCTGGAGCCAAGTTCAACACCCTTAACACAAGTACC
CCACGTTTGTGTCAGGCGATCTGCATGGTAACCATCCTGGCGTCCCACGACCGTATCTTC
TATCTTCTTGCCCCGCTGCTGTACTGGTTACTTTCCTCCAGGGAGGTCATTTTTACCGTG
CAAGGTTCAAGGACGGCTTGCATAACACAAAGTCTTACTCACACATCGGGGTGCCCCGTA
CGTCGCTTTCTCCATCGTATGTACGTTTCACCATGGGTAGCTACCCCACTAATGCTCCCG
AGTAGACCTTCGCTGCCGAAAGCTTGGCCAACGATCCCCCTACACTTTGTACCGGCTTCT
ATCCTTCAAGATATCAAGATATCTACGTACCGCTTGGTGCTCCGTCTCTTTGGTCGTGTG
GTCGGTCAGTGGCAAGGCGTTTGTTTCATGAGTTCAATTGGCCTGACTTAATGTCATGCA
TCATCCACCCCTCCCCTTCATTTGGCGCATGGTATGTGCACCAAGTTTCAGGGGTTTAGG
ACGATGTCGGACCAGACTTCCACCGCCCAATGGAAATCGGTAAATTTTTCCGGGTATCTC
ACCACGAGACCCCAACCTTCATGTGAATTGAACATGTCGGGGTGACCTTGCTGTATCTAT
GTGTGTGCATGTAAGGTGGTCCTCCTTCATGCTAGGTTTTTTGTCTATGTTTCAACGTTT
TGCTGTGTATTACCTGGTACGATATGGGAGAAGATATACACTAAGTGTGTGGTTTGGGTT
TTGATATGTGGAAAAAAAACTGGTTAGTTTAGTAATTTCATGTCTATGTCCGGTTTGTGT
TTTGATATGAGAAAAAAAAACTGGTTAGTTGAGTAGTTTCATGTCTTATGTCTGGTTTGT
GTTTTGATATGGGGAAAAAAAACTGGTTAGTTGAGTAATTTCTTGTCTATGTCCGGTTTG
TGTTTTGATATGAGGGAAAAAAAACTGGTTAGTTTAGTAATTTCATGTCTATATCCGGTT
TGTGTTTTGATATGCGGAAAAAAAACTGGTTAGTTTAGTAATTTCATGTCTATGTCCGGT
TTGTGTTTTGATATGAGGAAAAAAAAACTGGTTAGCTCAGTAGTTTCATGTCTAGAGTCT
GGTGGCTTGTTTTACAGCGTCGTTGCCACTCGACGCCAACCCATAGTTGTCTAGCAGAAA
GGAGGACTTCGGGGGGGGGGGAGGTTAGTCTTAAGACAGCAGCAGGGCCGGAATCTCTTC
CTCGTGTGTACGTAAAAGACTTCGGCAAAGCGTTTCGAAAGCATCCATTCGACTCAGTGT
AGTCAGCATTCACGACTTGGCAACAAGGGGAACAAGACAGCCAGGGTCGGGAAAAACAAA
CTCTCGTGCTTGTAAAGACTCGCCGCAAGGAGTTTCGAAAGCATCCGAAAACGCGCACGC
CTCCTTCCTATATACCTCTCCACGAGAAACCCAAGACCCCTAAAAGCTAAATGCGCCGGA
GCGGATCCATGTCTTAACTCATCGCACGAGGGAGTCAAACAAAACAAAAAACTTACAAGG
AACAATACACACAGTACGAGTTAAAAAACTCAACTGCACCACTTTCGCACAAAAGAAGCG
AAAACGAAAAAAAGAAAAAGAAAAAGCGACGACACTTTTGTTGCCTCTTTGGAAACTGCA
GCCTCGTTTCAGGGGAAAATAACATGAAATTAACGTATTACGGGGGAACAGAAGTACTCA
GCACCAAACATGCCTACT
>NODE_40_length_9018_cov_34.610956_g9_i1
GAGGCATATAGGTAGCAGCGCATCACAGCGGCGTGGCGAGGGGAAACGACGGAGGGCTTG
GGTGCCAAGGAATCATAGGTTATAATACGGGGGGGCAGAGTAATCAGGATCCCATCACGT
ACACAAAAACCTAGATATTTCAGTACTTTTACCATGCGCACGTAAGCATGTTTGGTCCTG
ATTACTGCTTGTGTTCCCCCGTATCATGAATAGTATTGCAAACTACAGTAGTACAGTACG
CCACAGGTGTTAAGAATCTGACAATTAAGAACTTGAGGACTGAGATTTTGTGGGGACAAT
CAGAATGCGGCCTCTTTGTACTGAAAATAGTGTGGAACACACCCAGTCTTACATACAAAT
AAATTCCAGTCTGGCCCAAAAATAAGAGATTCTTAACATCTGTCGCCTACTACTGTACTT
CAAGTGCCAGGAAATCATTCACCGTTCACACAGCAGACACAGCCATACACATAAACACAC
ACGGTAAAACAGAGCGGCAGCGGTGGGTTGGTCTGCCGTTCGTTGTCCGCTTACCGCTCC
AAGACGTTCATCTTCGTCGTGTCGCCGGCTCGTGGGAGGGAAGGTCGCACCGAGCACGTG
TTGTCGATCGGTAGCATGGCGTCCGGGTCGATGCCGTGCTCCCGTGCAACCCTGGAGACC
TTCGCCAAGGCCGCGCTGGGCAGGAAAGGTTTCCTGGCGTAAACGAAGCCGCCATCGTAG
CTGCCTTGGAGGGTGTGCCCCTTGTACTGGACGAACACGAACTCAGCTCCGGGGTCCGTG
GACTGCCCGGTAACGTACCAGTTCTCCTTGAAGGAGAGGCCGAACAGCTTCCCGTCCGTG
TGGAACGTGCGAGGTGATCCCGATGGGTCCACCTGTAAGCGCTCGGTGATGGTGTTCTCC
CAGAAATCATCCGAGTCGGGCTTGGCCAGCCTGAAGTTGACCTTGATGTCCGCGACTTGA
CCCGTGCTGCCGCCCCCCCCTCCCTCCTCCAACGCAGGTGATGCGTCCCCCACCTGAGCG
ACAGAGAAGGTGTTTTTTTGGCAATCGAAGCAATCGTACTTCTTGTTCACCCCCATCACC
TTGTACCACGTCCCTTGCAGCTGTTTGGCGTCGAATCCCTTCACGATGTGCGGCGGATCC
TTGTTGATCACAGAAAAGTCCATGTCTTTCGGGATCTTAACGCAGCTGTGGTCCTCAAGT
GTGCAGGTGAGCCACGAGTCCAGCTTCCCGCTGCCGTACTGCGCAAAGCATCGCGTGGCG
CACTCCTGCTCTCCCTTGCACCGCCCAAGGCACGTCACACCCTTCAAGCAGCTACCGTCC
GTGAAGCAGGAGGCCGTTTCCCGCTTGCATTCGTTCGCAAAACATCCGACATCGCTGTTC
TCCATCTGCTGTCCCTGCGCAGCATAGTCCTCAAACCCATCGTATCGCTGGAGGTCCTGC
ACCGTAACGGACGACGTCGGCTCCACGAGGCTCCCTTCCGCCAGGGCAGCCGCAACACCT
CCAACCCCCCCGCCTCCTCCCCCTCCCGCCATGATAAACAACCCCGCGAGCATGCTGATG
CCTGCCTTTTTCAACCCTTCCACCCCCCCGGCATCATGCTGCTCCTGCTCTCCTCGCCAT
AATGATGGTGATCGCTCCTGGTCCCCGATAACAGGCTCGTTTTCCTCGTCCCGGCCTTCG
GAACGCATGCTCGGAGCACCACCACAACGGCACGACGTATTCGGCGAACCCACAGGCATA
GACCTCTGGCGTACGATGCCTCTACCCACCCGGACGCCCCTTCCGTTCGAGGCCGGCGCC
ACCCATCCTGTGACGAAGGCCCGAGACGGTGCAGTGGTCAGGCCGACTGCTAAGCCAACC
GAATAAGCGGCTGCCGAACGGCGCGAGCAGCGAGAAGGCATCACGATCGCAGCAAGGGCG
GACACGGGAGAGGCTAGGCAGGGCGTTCTCCCAGTGCCCTCGTGCGCGGTGCTTGTGTAG
CTATTACACGGCGGGAGAATTGGACGGCCTATCATTTACGGGCGCGATGGAAGGCCTTGG
AGACCGTGAAGCGCTCTTGTTGGCTGCAGGATATATTGCCACCACTGTGCTCATGGTATT
TAACGCGGGCGTGCTGCTCGTCCGACACCGGCAAGCTTTGGAGCCCTTACAGAGGAGCTC
ACCGCACGATATAGGGGACGCAGGATGCGCTCGTAGTACATCAGGCATGCCAGCGGGTCG
ACCCACCCGGATGACTGCCCCCGCCGTGGGTTTGTGCCTCTCGGTGCTCGCTGCATCCTC
CTCCGAACTCTTCCTGTCCCAGGTGTCCGGCGAGGTTCTTCGATCAAAACCGCTGACGAG
CATGGTCGCTGCACGGATCGCGTGTGCTGTGACCGCTGTGCCATGGCTTCTCGCGAGACG
TTTCTGTTCAAAAGAGAGAGGACTCAGCGATGGGGTACGAGGCGGCGCGAAAGTCGCTCG
TCTCGCATTGGCCGGCCTTGGCCTTGCGCTCGCTTGGCAAGCCGGGCGCCTGGCCGTTGT
TGCCCTCCAGGAATTTCCAAAAGTCAACGCGCTGGTGTACGTCGAGGGCTTTTGTGCGGT
CGGATCCCTTGCTGCAATAAGCGTCGTGTGGACGCTGGAGCGAGGTTACGGGGTGCAACT
AGACAGCCGCAGCTCTCAGCTAGAGGAAGAATCGGGCGTGTTGTTAGACGCTGCCGGCTG
GACATCCCTGCTTCTTTTCTCGTGGCTTAACCCGCTCTTCAAAACGGGAGCCGCGAGGCA
GCTACGCTCAGACGACCTTGCTGGCCTGGCGCGCAAAGACCGCACCGTTGTCTGGGCCGA
CAGGTTTGACACCGCCTTAAGAAAGGAGAGGAGCCAGCCGCAGCCATCCCTCGTGCGAGC
GTGTCGCTTGACGTTCGGACTAGAGTTCTTACAGCTGGGGTGGCTGAAAGCGGCGAACAC
GGCATTGGGGTTCTCTGGCCCCCTGCTACTGAAGGTTGTGGTGGATGCCGTGCAAGACTC
GGCCGAAAGTGAAGGTGGCTCCAACAAAGCGACGGAAAGGGGCTACTTTGGAGCGGCGGG
GCTGGCCACTGCGTTCGCTCTTAGCGCGATCCTCGACACGCAGTTCAGCCTGAGGGTGGG
CAGGCTTCAGCTGCACGTGCGAGCGGCCATCGTCTCCGCCGTCTACAGGCAGGTGCTGGA
CGTGCGCACGATGGACGCCACCGAGGTAGGGCTGACTGCGGGAAGCGCGACCAACCTCAT
CGCCGTGGACGCGCAAAGGCTCATGGATACCGCCGGCTCCCTCCACGAGCTGTGGGGCCT
GCCCGTACAGGTTGGCGTGACGTTCTACCTTCTACATCGTGAGGTGTCTTTTGCGTTTGC
GGCCGGGCTGTTCGTTATCGCAGCCATGGTGCCGCTCAACGCGGCGCTGGCGAAGCGGAT
CGGCGTCGCCTCGCGAGAGCTCATGAAACACAAGGATGACCGCGTGCAGCGCTGCTCAGA
GATGCTACACGGCATCAGGGCGGTGAAGATGCTCGCGTGGGAGGGCTGCGTGCGGGAAAG
GATCGACGCCTCCAGGAGCAAAGAGGTATCCGCGCTAAAGACGCTCAAGTATGTGGACGC
TTGGTGTGTTTTTTTCTGGGCGACCACCCCGACGATCGTCTGCCTCGTCACCTTTTCCGC
CCTGGTAGTCCTTAGGGGTGCAGGGGCTCCGCCTCTCAGGGTATCGTCCGTTTTTACGGC
CATTTCTCTGCTGCAGATGCTGATCCACCCCATGAACGCCTTTCCTTGGGTGATCAACGG
CATCGTGGAAGCCAGCGTGTCCAAAGACAGACTCGAGAAGCTCCTCCTCCGCGACATGGA
GTCGCCCCCTGACATGGACAGAGGGGATTACGATGCGGGTGCCGAGAGGTATCCAGACGA
GGCCATCGTGTCCTGGCAAGGTGCAACGGTGACGCTATCCCGCGAGAGGAAGACACCTGT
TGACCTGCCGACCAGGACCAACACCCCTTCGCCCCGGGGAGACGAACTGGTCATCCCCGA
ACCTCTGGAGGGAGGCGTTCTAGAGCCTCTGCTTCCTCCCGGATCAGTCGGGGTGCCGGG
TGAAGAAGAACAGGAGCAAGGGGTGGGAGAGGGTGGAGCCCCCGGGTTCTCGCTGAGGGA
TGTTTTTTTATCGGTTCGGCCGGGTGAGGCTGTCGCGGTCGTCGGTGAAGTGGGCAGCGG
TAAGTCCACCCTAGTAGCGGGGATTCTTGGCGAAGTTCCCGTGTTCCCGACGCGGGATGA
CGCTGGTAGAAATATGGAGGCTTTACGACGGAGGATTCGGGCTCGAACAAGAGGCGGTGG
CGAGCAGGGGATGAGGGGCGTTGCGCCAACTCGGGTGGATGTGGTGTGCTATGCCGCGCA
GACGCCGTGGGTGATGAGCGGGACCGTCCGCGACAATGTTTTGTTCGGGCTGCCCATGGA
CGAGGAACGATACAGGCTGGCCCTTGAAGCCTGTGCCTTAGGCACCGATCTCGCTACCAT
CCCCGGAGGGGACTTGGCGTACGTCGGAGAACGCGGAGCAACTCTCAGCGGGGGACAACG
CCTTCGGGTATCCCTAGCAAGGTGCGCCTATCGTGCGTTGGCTAGTGCCACAGACTCGGA
CATGCTTGGTGGGAACACCGAAACCTACAGCAGCAACAACAGCAACAACAGCAACAGCGG
AGTTGTCGGCTACAACAGCGACAACAACCGCAACACAACTGACGACGGCGACGATATCAC
CACCACCAGCACCGCTGACAGCGTCGACAACATCAACACCCTCGCGAGCAAACGGCGCTC
TCACCGACAGCGTACACTCTGCATCCTGGACGACCCCTTGACAGCCCTCGACGCTGAGAC
CCGTGGACACATTGCCCAGCGCTTAATCCGTGGGCTTTTGCGTGGGATCCCTGGAGCGGC
AGTCGTCGTGACTTGCGGTGAAATCGACGAAACCGAAAGTTTTACAGAAAGCGGCGACCG
CTCAAGTGTAATTACCGAGGGAAAGGCACCACTAGCCACGGCCAACCAAACGGGCCACCA
AGACCGCTTGGTTTCGACGCCAAATTTATTCGCCGAGGAGAGCGGCGGGTCGTCGTTGTC
CCACCGGTGTTTCGACCGCGTTGTCGTCTTGGGCGGTACCGAGAGCGCAGGTTTGGGGAA
CCGCGGCCGGGGGGCGGCAGCAGACACCTTCGGCAAGACCACCGGCGCAGCAGGGAGTAC
ATCACGTATATCCTTGGAGGGGGTGGCGGTAGACGGAGCTAAGGTCGGTGGAGGTGCCCA
CGCCGGCACCAGTAGCAGCAGCAGCAGAGCGGCTCCACGAAACACAAGTAGCAGTGTCAT
CGCTGGAGAAGGTTCCAAGGATGCAGCCGCGCCGATTGGAGTCCTATTCACCTCAGGTGC
CGGCACGGCGCACCGCGATGACATCGACCCCTCGGCGACCAGCGTGGACAATGACAGCCC
CGGCGGTTGCGTGGATGAAGAAAAAACGGGTTTGCTAAAAGCGGTAGACATCGGTGAAGT
TCATGATGGAAAGGAAGGCGTGCCATTCCACGAGGAGCGAAAACAAAACAAATGGGACGG
GAAGATTGGCGCCGATGAAAGAGGCGTTGTCGTCTTGGGCAACGAGGGCGGGGAGGGTGG
CATCGAGAGTGGTGATAACGCCTCAGAGAGAAACGGTATCGGCGATGAAAACGATGATGA
CGGAGAAGGGCCCGTGGAGGAGGAGGAGAGGAAGGAAGGTTCGGTGGAAGCACGGGTGTA
CCTGCTGTACGTGAGATCGGCGGGGATAATAATAACGACGTTGACTCTGCTCTCCCTTGC
AGCGATGCAAGGATCTTCCGCGGGGTTCAGGTACTGGCTCTCCTACTGGGCGACTCACCA
GGGGCGGATATCAATTCGATCGTTTATCATCGCCAGCTTTGCCATCGCGGCTGCCAATGC
GGCATTCACGCTTATCAGGGCTTTCGGGTTCGCGTTTGGTGGAGTTGAAGCGGCAATAGC
GCTTCACCGGCGACTTCTGGGCCATGTTCTCGGGAAAGACATGGCGTTTTTCGACGTCAC
CCCGTCAGGCCGCATTGTCAACCGCTTCAGCAGAGACGCTTTCAGCGTCGACGACCCCTT
GCCGTTCCACCTCAACGTCCTTCTAGCACAGGCGGCGGGACTGTTGGCGACGGCAGTGGT
CCTCAGCTCCACCAGCCCCCTTCTTCTGGCCTTGTTCTTGCCGCTTGGGGTAGTCTACGC
CAAGCTGCAGAAATACTACCGAAGCAGCAGCCGAGAGCTCCGACGCTTGGATTCAACGTC
AAGATCTCCCATGTACGCCCTGTTCTCCGAAACTCTGGATGGGGCCGTCACGATCCGAGC
GTTCGACCAGCAGGAGCTTTTCTTCGCGAGGTTCGTGACGCTGTTGGCTGACAACCAACG
GGCCACCTTCGCCGGGTCCATGGCATCAGCATGGCTGTCGCTCAGGCTACAGGGCTTGGG
CGTTATCGTGATCGGCGCCGTGGCCTTGTTGGCCGTGGTGCAGCAGCAGCTCAGTGGCCG
TGTTCGAGCCTATGGAAACCCCGAGGATGTCGCAGTGGAGGGCGCCGCTGACGAGCACTA
CTATGGACTCGTCGGTCTCAGTTTAACGTACGCTCTGCCGATCGTTGGCAATCTTACGGG
GCTCCTGGGCGCCCTGACCGAGACGGAGAGGGAGATGATATCGGTAGAGCGCATGGACGA
GTATTGCCGCAGCAGTGGCTCAACGGAGTCGAGGGATCGCGTAGGGGCAGCGGACGACGA
GATGGAGGGGCGAGGCTCTCGTCGAACAGAACCAAACCGTTCACGGCAAGAGAGGCGCCG
CTCCGGCTCGCTTAGACTTCCCAGTGGCGGCGCCAGAGTTTCGCGGGAGTGCTGGGGGCA
GGGCCGGTTGGAGGTCTCCAACTTAGTCATGCGCTACCGACCGGGTCTTAGTCCCTCGTT
AAACGGGGTCAGCCTTGCGGTGGAGCCGGGAGAAAAGGTGGGTATCGTTGGGAGAACTGG
CTCTGGCAAGACTTCTCTGTTGCGAGCTCTCTTCCGAATGTATCCATACCATGGCCGAAT
AACTCTCGATGGCGTGGATATTTTGACACTACCGGCACAGCTTCTGCGGTCAAGGTTGGC
TATCATCCCTCAGGAACCGCTTCTGTTCCACGGAACGGTTCGCGAAAACCTTGACCCTTC
CGGTGAGTGCACGGATACCGATATGTGGGAAGCCCTGCGACGTTCCCGGCTGACCGGTCA
AAACGAGAGGGGGGGCGATGATGGCGGTACGGCAGGTTCTTCTTCGAGAAACTGGACGGC
CGATCGAAGCAAGGGAGCATATGCCGATGGCGATGGAGGTGGTGCGCGCTTTGGCCTAGA
GACGGAGCTAAAGGGGGACGCGTTTAACATGTCTGCCGGGCAAAGGCAGCTCTTGTGCAT
TGCGCGGGCCCTGCTTCGGCGCTCGAAGCTCGTGTGTATAGACGAGGCCACTTCCAGGAT
GGATGCAGCAACGGCAGAAATGGTGGACGCTGCTATGGCGGAGGCGTTTGCAGATGCTAC
CGTGCTTTCGGTGGCGCACCGCCTTCCCTCGGTCGTGCGGCACTGCGACAGGGTGGCGGT
GATGAGCGAAGGACGCGTTGTTGAAGAAGGGAGACCGAGGGAGCTTGCCTTGGATGCCAG
CAGTAGGTTCGGCGCGCTTTTGCGTGCCCAGGACTGCCGCGGCGACAAGTAGAAGAGGTG
GGGGGTGCACGATTACTCACTTGCCTACTTCCTTGCACTTGTGTTTGCGTCGGAAAAGGA
CGGGTGTGTGAGGCGTACCATACCCGCTAGTCGCCGATTCAGGTCGGTATCTCGAGAGTT
ACTTGATGCGTCGTTTTTTTTTTGCGGTACAAAACTGCGTAGCAATGCCACGTGGAGCTG
GGTTTTCCACATTGTAGATGAAGATTTTTCTGGGAATATTACTTGGTTCTATATATATAT
ATACTTGTACGTACACGTACTGCGACTACAAATAGCTAAAAATATAAATGGAGGTGATGG
GGCGGTGGAGGGTGATATAGCTCCGCGGTCTATGGTGCTATGGTGCCCGGCTCCGAAATC
TTGGTGCTGGTTCGATTCCAGGGTGGTCGCAACGATTTGTTTTTCATTCGGCCGCTTTTG
ACCGTTTACGGTTCGCGCTTAGCGCTCACGGCCTTGGGCGGCTCTTGCGGAGGGCTAATT
ATATTTCTGCACCTTGTGGGTGGGAGCAGGGTGTTGGGATCATACCCGGGTGGGATAAAG
GTTCGAGTGGGATCAGGAGAGCAAACAAAGGCCTATTTTGTTTTCCCGCCTTTCATGGGG
AATATTCCCAGAAGGTTCTCCATCTACAATGTGGAATACTCTACTGGGCACGTGAACCAT
GACCTCGTCTTTTGGTGACATCTACGAGGCAAAACAACGAAGTAAACACCAGTCTGATCG
TAAGTATAAGGGATGTAGATCACCACCCAAGGTAAAAGCGCACCGTATATGTAGGACCAC
ACATTGATCAGGCTGGCTGCTATTATAACGGTTTTGATCAGTTCCCCGGGTTTCTTTTTC
GCGAGGGAAGCTTAGCGGAGATGATCACGCGAAACGTGATCAGTAAGCTGCCCGATAGCA
GCCGAGGCCCTGTAAGGAACAGCATCGACAGGCATGTTAAGGTCGAAGTTACTCTTACAA
GGACCATCCCACATCAGTGTCAACCGGGGAAATAAGGGTCCGACGGGCCAATCAATGATC
CAAATGGATCTGGGAAATGAAACCGCACTGGTGTGTGATACCTACGAGTATGGCTTACGA
TAATGCTATGTCGAGATTTCCGACAGAGTACATAATGGTCAACGGGTCGATCAATGGAGC
CAGGGAATGAAACTAACTGCACTGCTGGTACTATTCGTACTTACTATTGTAGATCAAGAC
CCCGGACAATACTGCCGCGCAAGCGAAAGGCGAAATAATGTTTTCCGAGCTCCGAGCGTG
TTTCGGTTTGGGAAGTTG
>NODE_41_length_9005_cov_64.862629_g12_i1
CAATACTCATGCGGGAAGACTAGAGGGAAGCCCCGTTTGGAGCACGACCACCGCGCTTCC
CTGCAGGAACGCTCGGGGCGGGGTAAATGCCGGGCGCAGCGTAGCCTCTTGCGTGAATAA
AGCCACAATCGAGGTTGGCCCACGCCTGTATCGTTCAGACCCCTGAACTGTTTTTTCTGA
ACATAAAGACCGAATCTGCAGAGTACTCGTACGTAAAACGTACCTGGTGCAGGGTTTGTG
CGGTGGCGGCTAGAGTGTCGGAGCATGTCGGCGACGAAGACGTCGCTTGCTTGGCAAGGA
TTCCGCCACTCCAACCTTGTTTCCACAAGCTCCCCGGTACAGACGCGCAGCGGAGACATG
GATGATTCGGATGAAGCAGAGGAGGATGGTTTTGTGGGAGCTGATTCCAATGGACCTCAG
GAGATGATGATGGAGATCATGGACAAGTACGTGCAAGCGGGAGAGGCGTTGGCTGAGAAA
GAAAACGATCTCAGGCACCTCACCAAACAGGTTCTGGAGTTCAAGGCAAGCAACAGCGAT
CTCGAAGAGCGCGTTGCAAAGCTTACTCAGTCGAATGAAAAGCTTGCGGATGACGAGGGG
CGGTGGTACTCGCTCGCTCGAGAGCTTGAGAACCAGATGGATGTCATCAAAAAGGGCGAG
ACGTACTTACTATTCCAAGACAAGGTTGATGAAGCAGAGGCCAGACTGGAGGTCGCAACG
GATTCTAATAACATCTCCAAGAGAAGGCTTGACGAGGTTTATAACGTCGTGGACAAAGAT
TTCAAGGACAGAAGCAAAGGCAGTGGCGATGGAGACGTTGCCAATGGTGATGACGGAGAC
GGGGGTGACCAAAACGTGGACGAGCACCATCAGCACGCCACCATTCTGAGACAGTTGCTG
GAACTGAAGTCATCCGTCGCGGAAACGGAGACCGCCCTTGCTGCTTCTCGGGATGCGGTC
GCCAAATCCGACTTGGCAAGACAACAAGCAGAGGAGCAAGAAGCGGCTGCGAGAGACCTC
CTCTCGACGGTGCGAGCCGAGGCTGCAGCTCGAGATTCTGCCGCCCTCTTGAAGCAGGGT
GAGCTCCGGGAGGCTGTTGCTAAACAAGCGAATGACTTACGACAGGCCCTGGAAGAAGGG
TCTTTCTTGAAGGAGGCGTGCGCAACGGCAGATGCCAATGCGACTTTGAAGGAAGAGGCC
AGATGCAAAGCGGTGGGGGATGCGACCATGGCGGAGGAAAGACTGGGGGGTGCGCTGGAC
GACCTCAAGCTCGCGCGGGAGGAGACGGTTAGTTTGCAGAATAGCCTTGCCCAAGCACTT
GCTGGTTGTGAGGCCTCGCAGGAGGATGGAAGGCGCGAAGCACAAGCCAGACTTGACGCT
GAAAGCAGTTTGAGACAGCACTCGGAGAGATTGGCGGAGCTGCAGAGACTGCTCGAGCAA
ACACAGGCGCGCTCGTTTGAAGTGGAGAGAGATCTAGAGACGTCGCTGCAGCAAGTCGGT
GGGCTGGAACAGGCTGCGGATGGGTACCGCGAAGAGATCGCGGCGGCTGGTGCAAACGTG
GAGCAAGTTAAGGCGCTAACAACCAGGCAAGAGGTGAACCTGCAGGCGTCTTTACAGAGG
ACGGTTGAGCTCGAGAGCGCCTTGCAAGCCGCCCGCTCCGAAGTGGAAGAGCGAAATGTG
GCTATTAGCGACGCGCAGGACGAGATAGATGGACTGTCCAAGACTTCTCTGAAGGCAATG
GAACAAGTGGCGAAGCTGCAGCAAGACCTAGAAAATTCTGCCGCGGCAGCAGCAGCCGGC
ATGGAAGAGTACTCCGTTAAGGCGCACAAGCTAAGGGAGGAGCTAGGAAGAGTTAGCGCG
GAGGCATCCGCCGGGCAGGGGTACGCCTCGCAAGTAGATGAGCTGCGTGGGGAACTGGAG
AGGGTAAACGCTACGGTATCGACTGGGGAGAAGTACGCAAAGGAGGTTCAAGAGTTGCGC
CAGGAACTGGTGGAGATGTCGAACACCACCTCATCTGCCGCACGAGAGGCTGGCGTGGAG
GCTGCCCAGCTGCGGGAGGAGCTGGAGATGGTGAAGGCAGCTGCATCGGCAGCTCAGGAG
AGTGCCGCGGAGGCTGTACAGCTGCGCGAGGAACTGAAGCAGGCAGCCGCAACCGCAGCT
GCAGCCGCATCGGCTGCGCAGGAGAGTGCCTTGGAGATAGAAGAGCTGCGCGAGGAGCTG
GAGATGGCGAACACCGCTGCATCTGCTGCACAGGAGTACGCCGAGGAGGCTCGAGAGTTA
CGGCTGGAACTGGTGAAAGCTAAGACAGAAGCTTTGTCTGCTGGGGAGAGCGCCGCGAGA
GGGGAAGCGTTGCGCGAAGATTTGGACAGGGCCGAAGCAGCCGCGGCTTCCGCTAGACAA
GATGCGGCAAACTGGAACGAGGCCTGCCTGGCGGCTGAAGCGTCTGCTGCAAGGGCGGAC
AAGGCAAGGGTAGACGCCGAGGCGCTGCTGGACGCTCTCCGGCAGAGCCTCGCTGGGAAG
GAGGCAGACATGGAGGAAATCGGCATGAGAGCCGCGCAAACCGGTGGCACCCTTGTGGCA
GCCGAGGACGCGGCGAAGACTGCCATGCAAGCACTCGCGGAGGCTCGGGAAGATGTCCTC
AAGGCGGAAGCGAGGTCGACCGCCGCAGAGCAAGCCCGGGAGCAGTCGTTGCAGCAGGCT
TCTAGGCTGTCGGAGGCGGTGGTTGCTCTTGAGGCGAGGTTGGCAGATGTGACGGCGTAT
GTGAAGGAGATGGAAGGGCTCAGCGAGGAGCAACGCGGAGCGTTACAAAGTTCGAACAAG
AGGGAAGGCGAGCTAGAGAGGAGCCTCTTGGCTACGCGTGCTGAGCTCGACGAGAGGACA
GCGGCACTTGCAAGGGTCACCGAAGAGGCAGCAGCGGCGGCGGCAGCTGGTGCGGCGAAT
TCCCAGTGCGCGGATGTCCTTTTCGGATCGGCAGGTCGCGAGCACAGCGCCTCTAACGGT
GGCGAGAGCTGGGCTACTGCATCTGCACCGGCAGCTCCTGCACCGGTAGCGCCTGCCGCC
GCCACCGTGAGCATCGCTGAGGCAGAACAGTTGCAGGCACACGCGGAGGCCATGGAGCTT
GAGCTGAGGTACACGCTGGAATCCTTCGAAGGGCAGCTGAGCGCCATGGCCAGGGAGAAA
GTGGCGATCCAGAAGCAGGTTAAAGAGCTCACCGGGCAGTGCGCCACACTCCGGAGACAG
GCTTCCCACTACAAGAAGGCGGCAAAGGAGAGCGAAGCGCAAGTCGAGCAAATGTTGGAG
TTGCAGCAGCAACTGGCCGATGCGGAGAGCGCGGCGGCGAGCCTTCGCGATGCGAACAGT
GACCTGACGTCTAAGGTGGACGTCCTACAGGCCAACACCGTTAATGCTACCCTGTGGCGC
CGGTCTGAGGACGAAGTGCTGCAGCTGCGCGCGCAGCTGTCGGAAATGGACGAGAGAAAC
CTCGAGGTTGCTGCCACCACCGCCCATAAGTTGGCTGCTTCGGCTGAAGCGATCGCGTCA
ATGAAGGCCCAGGCCAGGGACTTGGAATTCCGGTTGGAAGAGGCCGAGAAGGAGCTATCT
GCCACGCGGGAGGCGTTGAGGGAGTCTGAGGCTTCTACCGCAGGAGAAGTGGCGGCAGCC
GCCAACAGGGCCCGCGATGGCCAGGGTGCGATTGCGAGGGTGGTAGAGCTGGAGGCTATC
GCTGTGAACTTGGAGAGCGAGAAGGAACAGTTGAGGGAGTCTCTATCAGCGGTGACAAGG
CAAGTAGACGAGGCTCGAGGCGAGGTCGAAGAGCTAGAGGAGGCGCTCCGGTTGGTGCGC
GATGGGAAGGCGGAGATGGCGGAATCTGTGCAGCGAGCGAATGAGTCACGGGCGACACTT
GCATCTCGGCTGGAGGACATCGCCTCCTTGGTCGGGTGTGGCGGCAAGGGGGAAGCGGAC
GTATCTTTCGTCAGCATCGGCGATGAGATCACGCACCTCAAGACCCGGGTATCCACTGCG
GAGCAATCACTTCAACGCACCGCACAAGTCTTGGAGCAGGTTGCTGCAGAGGGTGAGATG
GAGCTTGAATCGGGATCTAGCTGGATAGTGAACGGCGTCAAGAGCCTTGGCCACCGCCTC
CAACTCGCACAAATTCAACTCGCAGAAAGCTCGGACGCCAAGAGCGGTGCAGCGAAGGCC
GTCAAGACTTTGGAAGATTTGTCGGTGATGCTGGAATGCGATGGAGACAGGGTGGCGCAC
AAGGTGCACGAGCTGAAGACCCTATCTCATGAGATGTTCGAACAACGGGATGTCCACCTG
AAGGAGATCCGGCAGCTTAAGGAGGAGGCTTTGACTAGAACATCCTCCAATGCCACCACG
TTGAGCCAGATGTTCCCAGCGGACGAAGTGGCCGAGGCTCGCGAACAGGTTGCCACGCTC
CAGGTGGCGATGGACTCGCTGAAGCACGAGCTTCTGGAAGTCCAGCAGATGAGGGCGAGC
GACTCGGAGAAGCACCGCAGGGAAGAGGCTAGGCTGCAGGACCGCTACGACTCCTTGACC
CGATTTGTTGAGGAGGGCGCCAACGAGGGCGCGGGAGAGGCTAGGGACCCTGCCATGCAC
GACAGAAGGAAAACCATGCACCGGAAATCCAGCTCGTTGCACATGGACGCGTCTACTGCT
ACCGGGTGGCTAGCGGAGCTAGGGGAGGCAGCCCGTGGTCTTGGGGAAGCTAGCAACGGC
ATTAGCAACGGCAGCCTATGCGACACGGCGGCGGGAGCGGCAGTCGTGCGATCTAACAGC
AGCGTCATCGACCAACCTGCGGCGAATGGCAGCGGTGGTACATCTAATGGCACATGTGGA
CCCTCCCACACAGCACTCTTGGACGCAGCGGGGTCGGAGGGGTCGGAAGCTATGAAGGCG
GTGGCTGTCTTGCTGAAGGTGGAGGCTGCGCTCGGGTGCAGCACGGACGAGGTGATGGTA
GTGATCAACGAGCAGCAAGCTGCTAGCCAAGAGCTGCAGCTCACGATGAAGATTCTCGAC
ATGCTCAAGCACTCGTACTTGAAGAACATGACGAGCTTAAACTCTGCTATCGGCCAAGAG
GCGGCTTGCAAGGTCACCCCGCTGTTGGGTCAGGCTTCTGACTTATGCGCCAAGCGGGCG
TGCCTGACTTCTACTCAACGGGGAGTTGAGGCACTCGACGAGGCGACTTGCATCTTGGCC
ACACTCATGTCTGCCGGTATCAAGCCCTCCGTCACGCCAGAGCAAGATGAGGAGGTGTCT
CAGGTGGCCCTTCGCCAAGCCCAGGAGAACGTGGCAACCCTCAACGAAACCCTTAGGAAG
GAGCGGCTGATGATGATGGCCTTCAGGAGGTGGGGCCAATTCTATCTCGCGATGAGCAAC
GAGGCCCTCCGCAAGCGCACCCAGGAGCGGAACCACGCTCGTGGCCATCACCTTCAGAAG
CCAACGCTGGAGAACGCCTCGCAGGCCACCACGGAACAACCGCAGAGCGCCAGGGGGCGG
AGCCGTCGGCCGTCATCGGCGTCTGCAGTGAGTCGCGTTGGCGAGGAGCAAGAGCAGCAA
GAGAAGCAAGAGCAGCAAGGGCTGCGCGTGCGACAGGACCTCTCCTCCGACGAGATCCAG
AGGATGGTGGAACAAGAAGCGGAACGGGTAGCGCGTGAGCTTGCGGAAGAGCCTTCTTCG
TCTCTGCTGGCACTCTCTGATGCCAGGAGGGAGATGGACGACATGGCAATGAAGGCTCAG
GCGACGCTTCGCTTGCTTTACGCGCGGCCAGCTCAGGCCCAGGTCCACGACGTGAGTACG
GAAATAACGAGCATGCCTCCGACGGGGATGTCTTCGGCAGGCCCTGGCGCAGGTTACGAA
GAACGAAAACTGGAGGACGACCAAGGTTATGCTGTTGCTCCTTCTGCTGTCCAAGACTAT
CCTACTGCTGCCCAACATGCGGCTGCTGCTGTCGAAGATGCTACTGCTGTCCAGGACACG
GCGGCACCGCCGCCGGGCGCACATGGTTGTATCGACATCGTCCAAAATTACCCGGAGGTA
TCAGCAGCAGTATCAGAAGCAGTGCACGTGGGAGAAGCTGAAGGGGTGAACATGGAGGTT
GACCAGTCTATGGGGGCATCGCCACCGGTGTCTAACCCTCACCACCACCACCACCAGCAA
CAGCAGCAGCAACAGCATCAGGAGCAGCCACAGCCGCAGCAGGAAGAGGCTGACTGCCTC
CTGGGCTTGACGGAGGAGGTGGTTTTGGTGACGGAGTCACTAGCGTCGGATAGTGCACCG
AGTGCGTCGAGTGACCAAGACGGGGCAGTGTCTTCGGTGGTGAGCATGGTGAGCATGGAC
TCTTGTCCAGTGGCTTCTCCAGGCGTGGAGGCGGTCGGGTTGCGCACCGATGTACAAGAC
AAAGACAGGGCAACTGGGCCTCCGCAGGAGGACGGTCGTGGTGCTATGGAAGTGGCGAAC
GATACGGCCGGGCTACCACCACCGCCAACAGAGACATCCATGTCTCCCCCACCGATGGCT
ACTTCGCCTCCGCCGATGGGTTCGACGGCTCCGATGGGTTCCATGGTGTCCAACGGCGCT
AACGGTGGCAACGGTGCTACTACCTCTACTACCTCTACTACCTCCAACCCTGCCCACGGA
CGCAGCGCCATAGAAATCGCGCAGGCGAATGCACCAAAGGGCAGGACGACAGGGCCTCTT
GTTGAGGACGGCATCTCTAAGGCCGAGCGAGCGGAGTTCCTGCGGAAGCAGAGGGAAGAG
CGCAAGGCCAACCGCAGAAAGGGCATGCAAGCCGCTAGGTCAGCGGAACCTTTGGCCAAC
TCCGGGCTTCGCAATCGGAGGACCTCTGCTCCTGGCATGATGACGGGTGCATTCAGCGCG
CAGGCTATGGGTAGGCCCGCAGCTCTGCCCGCCGTGGCGAACCCCCCCGCGCCGGGAAGC
GTTAGCAATGACCTTGACTCGCTTGACTCAGCTCGAGTCTCTCCGGTGCCCGCAGTGGAC
GACAACGGGACTGCCGCAGCCCAAGAGACTCTGCCACGACTGCCGCCATCGACAGTGGAG
GAGCACAAGGAGCACAACGACCACAAGGAGAACGAGATGGAAGACGAACACGGCCGGGGA
ACGCCGCCGCCTCCGTTGATGGCACCAGATGCGTCACCAGAGAACGAGCTCGTTGTTGCC
GCGCCGGCTGTGCGCGCGCCGGCACCCCCGCCGCGCATGTTCAACCCTACGTCTGTACCC
CCGCCTACCGCCCCTCCAACCGTGACCAGCGGTGCACAGGCGCTGACTGCTCAGCACCCG
TCCATCGCGTTTTCGGTTGATGCATCGGTCGAGAGAGCGCTCACTCAGGCGAGACGGGAA
GCTGGTGTAGCTGAGAGGAGGGCGGCGTTCTGGAAGTGCCGATTTAGGGATGTCGCCGTC
TGGGCTGCCTCGTTTGCGGTGTTGTCTTACGCATCGGATCACGGCTTCGAGGACTGCTGA
CGGGACATAGAGGCGCACATAGCGGCGGTTGCTAGCACCACTCCAGGGATACATAGCAGT
ACAGTACTGTTGCAGCATCCATGTTTTTGGAGTTGAAGGTTTGGGGTAGTCGTCGCGCGT
TTTGTTGCTGCGCGATGACGTTTTTGTTTTCCAAGAAGTGCTTGCAGTGCTGGCCATACC
CCTATCATAGGGTGTTTCAACTGCAAGCGAGGGTGGCGTGTGTGTAGTGATGATTGCTTA
TTGGTTATTGGTTATTGCTTAGCCTAAGTGTGAGTGCAACCGCGGATATAAATCCTGGGG
TCTGGACGGTATCGACTCAACGACTACAGTAGTAGTGATTGTAGTGACGAACCGTCTTTT
CTTTCGAACGGTGTGTGTACGACTGAACGTATTTGCTTGGTATTTGCCCTTTCCCCCCTC
GCTGTCGCTGGCAGCATTGCCAACGTTCGTGCTGTCAGCTGTGAATTGCGATGGAGTGGT
TGATGGACTGGTTGGTGTTGCTGTGTGCACCCTCGTATTTCATGTATTGTGGGTCGGATT
ATGTATTTGTTGGCGCTCGCTTCTTGGTTCTGTAGGGGGTAAGGTAGGCCACTGAACGAA
CCACGTGCTCCAGCGTGCTTGCCGTAGGGAGATGTCGACTTTGAGCTGTCGAGATAGTGG
GAGGGCATCGATCGATGCCATGTTGGAATGGTAATTGTGACGCGGCTGCGGGGCCGTATA
GCGACACGGGCGGGAGGAATGTGGGGTTGGTTGGGTGAAGCACGGGAGCCGTTCGGTCGA
AGTATTTTCTTTTTATAGTCAGGAGCGGCGCACCCCGAAGAAGCACGCTCAAGGACTGGA
TGGCTGGGTGTACTCAAGTATTGAGTGGTTCGTGAGATATTTCGCCGAGTAGGTGCTGTT
TTGCCATCGAACCTACGGCAAGCAGTACAAGCTGTTGGTTTTTGTTTCGGCTCTTCCTTG
TTGTGCCTATAATTACTGTAGTAATGTCGAAAGGGATCAAGTGCCGCGTACTTTTTTTAA
TTTTTATAAAATATCGATAAATACCAATGCAACAGCAGTGCAGTGCCAGCGAGCTGGCTT
ATACTGATTTGACGCGGTCAACCGCCAAGCTACGAGTTCGCGCTCGAACCTGGTTAAGTA
CGTTCATGTCGTACATACAGTATCTGAATCTATGCTGCCGCAGATAACTAGAGGTTACTG
CTCCTGTGCAGATTGCGGGGACGCTTCTCTTGATGGTGGCACTGCTGTTGGGTGCTTTTA
GTCTACTCGTACTTTCATTTGATGATGGCACTACAAGCAGTACAGTCATATTACTACAGT
AGTATGATGCTTATACTACAGTAGTAAGGCACCATTGGTCCTTCGAAGTAGGTGGCACGC
CTTACTTAATAGTATTAGTAAGTTACTGCGACCGACGATGGTATTGCATGGCATGCATTA
CGACGTACTACTATTACCAGGTACCCCTTGATCTACGACGAGTTCGTACTGCCTTTGCTT
TCCCC
>NODE_42_length_8955_cov_61.417248_g18_i1
AATAAACGCGGTCGTGGCTCCAGGGAGCACATGTCGGGAAGCTGTTCTCCATTGGAGGGA
ATATCACCCAAGGCCTTAGACCTCTCGATTCGGTACGACAGTATTCCACGAAGCCAGAAC
TACCGCGCAACATTTATGCTGAGATCTTGAGTGTAATTGACCGCTCGGCCACCTGGAAGC
CACGTTACTACAAAAATATACTCGACGAAATAATCGCGAAGATAAGCCCGGCGCTAAACG
CCCGGCCCCGCCGTGACAGCGATCAGCGGTTGGTCGTTGGTTACCAAGGACGTCGAAACT
TAACGACACCTGCCCCCGCTATGACAGCGATCACCGGTTGGTCACCGGGACGTTCGAACT
TAATCAAACAGCACTCATCAAAATATACGAGCGATGAAGCCCCAGCCACCAGCCATCACA
TCGTCTGAGCTGGTTGGGACACCTCCTGCGCTCTGTCCCGCTGATCGGAAGGGCACGAAG
AGGAAAGCTCTCTCCACGTCGTTGACGACAAACAATGCCGATGTTTTTCGAAAGAAAGTG
CAGGGCGAACTATTCTAGCGGCTTGCCGAGTGCGTTGAAGGCATTTTTTCATCCCTCGCA
TCTTTCGCCGGTTCAAACGGATCATGTTTGCCGAGATGATGTTTTCCCTGCTTCATCGTC
GGATCCATCTGAACTCATCCGTGGTAAGCTTCGCTCGCCCACCTGCTTCTGCGTGCTACC
AGTAGTCCTATGTACGCCTGCGAGAATCAACCGAGGCTCGGTCAATGCCAGTTCACATGA
GCCGTGGCCAAGCTGAAGCACAAAGAAAATACTGTTTTCGTCTTTCTCGTCGTGACAAGT
TAGAATATCCTCATTCACCAGCGACGATCCTGTGCCTGTGGAAATCGCAGTCGACGTCGC
TACTGTTGTGACGGCCATTTCGCTTACATTTTCGGATTATCTCCCAACTCTGCACATATC
CAACTTAAACTGCCGCGACTGCAGCCATTAATTTGCGAGCAGCAAACGGTTCGTTACGTT
GTGTCTTAGGCTTTATTGATTACCCGTTGACCCTAGTTGCTAAGGTGATATCACCTTGTA
TGGGTTTCATCTCATTGCCACAACCTGTACGGCGTTGATCGCATTGCCAAAACCCGGAAC
ATCGACTATAGCAACAACTTTTTTGTTTTAAAATAAGTATATTACAGTCGTGGCGTATCT
TCTTTGACTACGTGACCTGCCGCTGTGCCGCGAAAAACATATCAAAGGAGTGAGATGTGT
CTTGATACAGGCTCCACCCACACATACATACGGATAGAGTAGCGTTATGTGACAGACCCG
GGTCGCATTTTCTTATCATCATCGACGACCCCGAAGGGCAAGCCACACCCAGCCGAAGAT
TCGACCGAGGGCAAAACACTCAGCACAACAACCCCTAGTCACGCAATGTAGAACCAAAAC
TCTCTGTAAACCGGTACCAACCACCGCAGTATCACAAACAGCCCCCCTACTCGCTGCGAT
ATAAGACAGGTCCCGAACAAGTTGTCACAGACATCCAGGTAGAACGCCACATACCTCATC
CCATCATATATTATTGCCGCGATAAGGCAAGCCCAAACCCCATCATGGTTAGTTGCCAAG
GTCAAACAGCAACCCCAAATTCGACTCTCTCATTCTCAAGTTTAGCATAGATCTCCCAAC
TTATAGCGAGACAGTAACTGGAGGAAGGGAAAATTCACCTAACGAGAGTACGCTGGTGAA
ACCTTAATACGAAATCACAACACTGTCTTCATATATGTGCGTACCACCACATCAACCCCC
CTGTTATTAATACATACCTGGTACTCTGTAAGAGGACAACAGCCTAAACCAGCAAAAGTC
GAACTATAGCAGCCCGCTCTCTATTACTCTCCACGGGAGTATGCAAAATACAATGACCTT
CTGCATCTACTTCGTATGAACCTTGCATCTATACTGTAAATCACCGTGTAGAATTTGGAA
ATTGGTTCCCCTGTGCGTTGTGCGTAATCAACTTTAACCTAAAGTGTACGACACGCTCCA
CCAAGACCATCGGCATACCCTAAAGTCATGTTTACCTTTTACTTGGCGCACGAGTACCTC
CAACATCTTCTCCAATCCCCTGGAATCTTCCACTCGACTGAAAAGACTAACACACCCAGA
AAACAGCAAATTGACGAAATCATCACTGACAAAGGTACGACACCTCTGTGTGCAACGGCT
TGGTGATAAAATTGGCATGCTGCTCTACCTACCGTAAGTGAATAATCTCAAACTCCCCGT
TAGCAACAGGTTCCCGAAGGCGGTGATGACGGACACCAATGTGCTTTACTTTGGGGAGCA
GTCTCTGAAAAGCCCACAATCTGCGACGAAAAATCTTGGTCGTGTTGCCGAGTACACCCT
ATATTCTCGCTTCTCGGCGGATGGCGAGTATTTCATCGCATGGTTGAAAACATAGTGTGA
TACAATGATGACTCCAAAACCCCTCCGAAGTATCTAAAAGTGAAACACCAAGCTCAAACC
AGAAACTGTAGTCTCTCTGAACCAGTCAGCGACTAAAACGTCTAAATTGCCGTGAGCGAT
AGATCAACCCATCGGTTCCAGTCAATCACACAAATTGGAGTTGATGTAAAGGTTTACCGC
TGCCTCAAGCGACGATGAGGCATCGTTGAAGCAGCCGCCGGTTTGAGCGCGAATGCCAAT
GTCGGGGCTGGAGTCACCGTACACCCCATCACCCACGTTTCCGGAGTACACTGTGTTGCT
CGTCCGGATACGAACCGACGTCCTTGACGGGTCGAAAGTATTTCCTGTGACCTGCAGACC
ATCGGAGCTCGACAAGAACATGCCCTTCTCGCCGATTATCCTATTGTCCGTGATCATGAT
GCCGGGAGAGCGACGGATAACGGCGCCCCAACTCGAGGAAGGTGGGGTGGCGGTACACGT
GCTGATGTGTCCGGAGCATTTGTCAACCCGGATGCTTTCCTCGTTTCCGCCGGTGACCAC
GATATTGTCGAAGCTCACATCCACGCCTCTCGCATAAATGCCCCGATGATTTCCAGTTAT
GATGACGTTTTGAGCAGAAGCTTCACTCGGAGTGTCGCAAAGATCCTTCCACGATAACCC
GCCGAAGCTCACTGTCCCGGAGCCGATGTACCCGATGGTGCTGTCCGTTACGGTCATGGT
GCACTGGTCAGTAGAATCGTCATCGCACGAGCGGCACAAAACATAGCCGCGCGTTTTGTC
TGCCACTTCATCCACAGCACCGTCTTTCCAACCGAATATCTGAGTGTCCTGGATGACTAT
GTTGCCCCCACTCCCAAGCACCCTGCTCGGCATCGAGCTGGTCACCAGTCGAAGTTCGTT
GCACTCGCCAAGACCCTGTCCGATCAGCTTGACGGTCGAGCCAGCCTTGACGTTTAGAGT
GCCTTCAAGTTCCCACACTCCAGGCTCCACTTGGGAAAGGACGTTGTTTATTTGTCGACC
GGCGAAGTAGTTGGAGATTCTGGTAATATCCGCACAACCTCCTCCCTCAATTCTGAGCTT
ACGACCGCCCCAAAACCACGTCATCGTTGCCTCCGGTTCGTTGCCGCATGCCGTCACCAC
CGGTGCGGACGTAGGCATAGGTACTGGGGGCGCCGTCGTTGGCGAGGGTGTCAGTGGTGC
TGTGGTGGGTGGTGACGCGGTCGTAGGCGAGGGTGTTGTTGCCTCCGAGCAACTGTCGGT
TAACGGAAGGCTGGGGTCCGATGTTTCGCTGGCAAGCGTCTCCCAGTAGGAGCTGAGGGT
GGTGAAATCAGCTGCTTCAGTGACGTACGCATACCCGTATGACTCGGCGGCCATGTCAGC
GATCACACATTTTGCGGAGTTGCTGCTGTAGCCGGTCATCATCACGGCGGTGTTGCTCCG
AGATCCGGTGGTGGGGGGAACGGTCGAGGAGGCCGCACCGTCTACCACAGTGGCGACAAT
AACGCGGCCAATCTGGAACGAAGCCGACTCCCAGTCGTTGTTGTAGAGGAACGCGTTTTC
CATTGCCGAGTCGTCTGCAGGCTTGAACACAACCGTGCAGCCACGTATCTTGAACTGGGC
GTTGATGTAGAAGTTTTGCGTTTCAAGTTCACTGATGCCCGCTGTGTTGAAGTTGTCGAG
GAAGAAGCCACCGCAGACCTCGGACACGTACTCGTTGTTGAACATGTTGGACAGTGTGAA
CGTTTCCGTCTTACCAGCAGCATCCAAGTAGCAAAGGATCCTCGCTCCAGCATCCCGCAG
AACCTCAGCAGACGCCAATATGGTAGAGTCACTCGCATCGAGGACAACGGACACAATGTC
ACCGTAGTCGCTCTTCGACAGCACGTCCAACACAGGTGCAATCATGTCGGACATACCCGC
AGCGCTCGGCACGGGATCCGGCAGGAGAGGCACCATGATCCTCATCTGGGATTCAGCTGA
GTCCGCGCAGGTGATGTCGATGTCTTGTGACACCTCGGTGACCAGGTCGTCCCAGAAAAG
GGGATGTTCGTTCCAAGGGTTGCCGGCAAAAGTAGAGCCGGTGAAGTAGACCTTACCCCA
CCCGGAGCACGCTGCTTTCTCCACCATGGCCCTTACAAGCGAAGTGTCAGTCTCCAGCTC
TAGGGCAGTGTGGACGAGCATCACGTTCTGCTCGGGGGCAGAGCTCGTTGGGTCCTGGGT
ACACCCACGGTATCGACGCCCGGGTAGCACTCGCTTTCGAAGTTGGGGTCGGGGGGGCAC
ACGGCTTCGGCGCGAGAATAGAAGTTCTCGAAGCTCATCACGGCAGGCGAACCTTCCCAA
CCGTAGTACTCAGGGTCAGCCCCGCCACCGGGGTTGAACATTACGGTTTTCCCCGCCAGT
CGTGCGGCCTCGTTGTACTCGTAGTAGAGCTGCCCCATTGCGTTGAGATCGCCGTTGTCG
TCCGTGAATTTTTCCGAGGATGCCTCGTCATAGAAAATGCCGGAGCAAACGCCAGGATAG
AGATTTCGCGGACGAAAAAGCAAAACGTTTAAGGAAGCGGAAAAATAATCAGTTTCCCGG
AACAGCAGTGGCGGCAGATAAAGCAACGACATGTATAACACACCTGCTCTGCTTTATTTG
GTTGTCATGAAGGCAAGACAACGACAGAATCGCCGGCCGGGGGGCGTTTGTTGCGTACCG
ACTAACACTTTCAATACACCAGCAATTCGATGAACACGCTCATTCTGTACTAAATATGTA
TACTGTACGAGTATGTCATTGTTTTATACACTTGGACGTTTCGGAAGGCGGTCAGCCTAG
AGATATGTGTTTCCTTAAACGCCATGCACTGTACACGTTATCGCTAATTCGCCGTATCAA
CCTCAGGAGGTATAGGCCTTGCTCAGTTATCTAGTCAAGCCTCAGCTGCGTATGGCCTCC
TTCAGCGAGGATCGGAATGTATAACCTCGTATTTTTTTGTACTTCAAGCGCGGACCGATT
ATCGTCCAACAGTAAACACCATTACCCTGGAGGGGATACATCACAACAACGCAAGCAAGG
AAGGAACACGCCCAGTGCACCCTACTCACCTGTGCGCCAACGCCAGCCACTCATCGAGTC
TTAGGTTTCGGCCCCTTCTACCTTACAGCACTAAGATACAGTGCAATGGCCGGTTCTGGA
AACCGACAAGAACAACCACCACAGGCCATAATAGTAGGCACCGTCTGATCTATACATATA
TTATACTGTACTTCGATTTGTAGCCACAGCCCCGTGACTGAAGAGTTCTAAATGAAGCAG
TTCCGCCAAAACATAGTGCACAAAGCAACATAGACAGCGAGTGTGATCAATACGCCGGGC
ACTGCCTTCTCTATCACTTCCTTCTCTATCACTGAACTGTACAGGATGCATCCAACGCCC
CACACCATAGGTCTACGAGCAATCAATCACGCGCCTAGGACTCATGTGACTGTTATTCAT
GTATATGTTCTAGTATCAGTCATCTCACCTCATCGTACACTGCAATCTCAGCGATAACGG
TAGCCATCGGCCTGGTGGCTTGATTGCCGCGGCCGGTGGCAATGTAGCAGATTATCGTAG
GCTTCCCATTCCGGAAAGCCGGCCCATCGCCAATGCCCATCTCGTTGCTCAGAAAATCTT
GGTAGAACATCGTCGTGGCTTCGTCGGCGATAGGACCGCTGTTCGGGTTCATTATACCCG
TAATCTGGGCTCCCCTGGTTGCGGCGGTCCGAACGTCGATCCACATACCGGATTCGGCAC
CCGGAAACTCGAAGAGTGGAATCAATATCTCGGTGTTCAGCGCCGAAACGATGTCGCCAG
ACAAAGATGCCAAAATACCTCCTGCTCGTGTGTGCGTGGATTGCTTGATGCTCTTGCGAA
GTCCCTTCGCCATGGAGCACCCCCTGCATTCCAGCAGGTTTCCCTCGAGGATGACTCCTT
GCTGCTCCGCGGTCTTGCGGAGTAGAACCTCGTGGGAGTGTCCAGCCGCACAGTGGTAGT
CGTTGATGTCGATCGCGGGCTTACTGGGCTGTTGCCCTGGGGCGAGTACAGCACAGGCAT
TTCCCCCACTACTGCTGTCGATCCGGTAGCCGTAAAGGCTGTACAGATTTCCACTCAACG
GAAACACGATCGAACGCTCTGACTTGAGCCGGACTACGATCCCCGAGGGGCGCCCCTCGA
AAGTGTGACCGTTTTTGACGAGAGTGGGCAGGGAAAATAGATGATAGCGGAGGTCTGGCA
CGTGCGCAACGTTAGTCATCAGCACTTGCACGAGACCGTTTCCGGACCGAAAGACAAAGC
GAACATCACCGTATCCTTCGATGGAGCGAGTTGAACCATCGGCGATGCGCAGTTTTAGGT
TGCATTCTCTGTAGTTGAGCATGCAATCTGCTGAGGGCGTCATGTGAGTAGACGCTCCAC
TATCGCAGATCCAGGACTCGTCTCCTATCTGCCAAGCCAACTCTCCTTCCCCCATTCTGC
CCGAACCATCACCGAACTCGCCTGTCTCTTCGACCTTGAAAGCTGAGGCCTGAGCCGAGC
CTTCACCGTCGTCGTCCGTCGCCCCAACCCCGGGCGATACCGCCAGCACAGCGTCTTCCT
TCGACGAGGGGCAGACATCTGCAGTGTGCCCCAATCCGTTGCATCGACTGCATCGGTCCT
CCTTAGACGTGGGACAGACATCGGCAGCGTGTCCCCGTCCTCGGCATCGGCTGCATATCT
TCGTCGTACAATCGGGGCTGATATGGCCCTTCTTGCCACACCTGTAGCACCTCACCTCGG
GGGCACTACCTTCGGCAACTTCGGCGCTGCTGCCATCGCCGCCGGAAGTCACGGTGCCTT
TTCCGTGCTTCCCCTGCTTTCCGCCTTTTCCTTTGCCGCCGTCTGCACCTTTTCCGCGTC
GTCCACTGCCGCCGCCTTTCCCCCGGCCACCACCGCCGCCGCCGCCGCCGCCACCGGCGT
ACATAGCTTGGCCAGCATGGCTAGCGTTGGCCCCTCTCTTCCTGTTTCCAGAAAGTCGGT
GGTGCCGCTCTCGAACAGCCTTGATGATGTCATCGCGGCCGATACTGTCACGAGATGCCA
GGTTCCGTGCCTCCACCTCGTACTCGGCCGGCAGAGCGTCGATGAAGATGGTGTACAGCA
TGTGGTCGTCGAGTGTCAGACCTGCTGTACGCATCTCAGCGGCAAGATCCTCGATCCTAC
CCATCTCTTCTAGGGGGTTGCTCCCCGGCGCTATCTTGAAACTATTAAGTCGCCGAGATA
GGTCGGATTTGGCCCCCGTAGTTTGAGGGCCGTACCACGCAAGGAGAGCGTCCCACGCTT
CCCTCGGCGAGGTACACCTGTGCAGTATACTCTTATCGCTCTTGCTCTTGAGAGCCGTCG
ACAGGAAATTCCACGCCAGTGTATGTATGTGTACACTTTCGCGGCTAAACCCCCTTGCGA
CAAGAACCGAGTTTTCGGTGTCTAATTCCCCTACGGGAATGTACTGTGGTGGATCCGACA
CGAAAGCAGACAAGAACCCCACTCCTTTTGCGTAGTAACGAGCGTCCTTTGTCCAAGAAG
TGAATTCCGGTTTCAGGCCACTAAATGCTGGTGCTGTGTTGTGCTTATATGCCAAATGGC
GCGAGATAGGCAGATCAAAACCACCACCCAACTCACCGCCTGGGAATGTATCCCATTCGC
CAGCCCTCCTTGGCTGGTCAGGCTGGCCCCTGGCTGGGCCCACCTCGACAGGAACAGCAG
CCTCTCCGCGTCCCGTCGCTCCGAGATTGCGTGAGGCATCCCCACGCAAAGTTGTCTCTC
TTCCTGCTGCTGTATTTCCTGCCACGCCTCCAGCAGCAGCAGAAATTTCTCGTACAGCAG
AGGTTTCAGCCCCTCGTGGGCCTTCCCTTCCAGCAGCGCTGCTCCCAGCACTGCTGGACT
CAGATCGGCCTTTGTTCCTCATGAACTCGGCCATCATGTCTCTCATGGCAAGCATCATCG
ACGCTTGCCCCTGCTCGACCACCAGCTGAAACTCACTTCTCAGCTGTTGTACCTCATCTT
TGGGAAGGGCTTCCTCGTCTTGAGTCGGCCCGGAAGCCATCTTTGACTTCTCGTTCCTGA
TCTGAAAACGTCAAGCTTTTGACAACCACACACTAAGTGTGTTCGTGGATTCCAAATCTG
GATGCCCTGACTGCCCAGCAGTCACCATGCATGGTGCCTGCTGCGCTCCGCCTCCTCGGG
AAAAATGGCCGCCTTGCGCCAACGTCTCCGACACACCCCGTACCCAGGCCACCATGCGCA
GCAACGAGCAAGAGCGGCACAGCAGCAGTACAACAGCAGCAGTAGTACGGGCATTGCTGT
AACATAGACAACGTGATGGCTTATCCAAAATAAGACTTATTATTCCCGAAACATAACATG
TTTTATTTACAGTTTGTTTTGTGTGATACAAGTTACTTACGTACTCGTTTATACCTGAAA
AAACAAAACAAAAAA
>NODE_43_length_8931_cov_102.220253_g15_i2
CCTTCTACGATGGCTTCTACCGACCGTGACGCACTGGTTGCTCTATATAACGCGACCGAC
GGGGCTAACTGGACGAACAACGGAAACTGGAACATTGGTGACGACCTCTCGCAATGGTAC
GGTATCGAAGTCAACGACGATGGCCGTGTTGTGGAGCTAAGGCTGCGTTCGAACAACCTC
CGAGGGCCGATACCCAAGGAGCTCGGAGCCCTCTCCGAGCTGAGGACTCTTGCGCTGTAC
ATGAACAAACTGACAGGTCCTATCCCTTCGGAACTCGGGAAGCTTGGGGCCCTTCAGCAA
CTGAGCCTTCGGAAGAACAAGTTGAGCGGCCCCATCCCGCCGGAGCTGGGAAACCTCGCA
GCACTGGCTTACCTCAACCTACAGAGAAACCTGCTGAGCGGACCTATTCCCGAGGCGCTG
GGAGATCTGAGCAAGATGGTGGTTCTTGACCTCAGTGGCAACGAGCTTACAGGGCTTGGT
GGAACCGAGGATGCACTGCGACTGGTGGAGAGGGTTGGAGCAGGTCTGCAGTTGGGTAAC
AACCCTTGGATCATGCCGCCCGAGGCTGTGGTGGAGGCGGGACTGCTAGCCGTCAAGGGA
TACCTCCTCGACGTGCAGCAGGCCAAGAAGGTCGGGGCTGACGTCACGTCCCGGCGGCTT
CTCAAATTGGTCTTGGTGGGGTCGGCTTCGGCTGGAAAGACTAGTTTGATGCAGAGCATC
ATGGCGCGTCGTGGCTCCCCAACGAAGGGGACAGCAGCGCAGGCGAGTACCGTGGGGATA
GAACTGCACCCTTATCAGCTCCAGGATACAGAAGTGGAGTTCTTCGACTGCGCTGGACAG
GTCGACTACGCCGGAATGCACCAGGCATTTCTCACCCGACGAGCTTTGTACCTGCTCGTG
GTGGATATCACGAAGTACCACGACGTGGACGATCTTGATGAGGCCATCCACGATGACATC
ATGCGGTGGCTATACTACCTATACCTTCGAGCGCCAGGGTCCACCGTGATCCTGGTGGCC
AACAAGTGCGACGGCTCGATCGACGATTTCGCAGAGACTGCCGAGAGGGTCCAGCAACGT
GTAAGGGAGCTGCTGAATGTATGGCACGAGGCCCGTGGTCTTCGTGGCCGGAGCAAAGGC
CGTGTAACGGACTTGACTTTTATTGAAGGCATGAGCCGTGTGAGCTGCCACGACAAGGGC
TCCCCGGAGGCTTCGGGTCTCCTCGCGCTGATCGCTCTAATTTCACGCCAGGCTGCAACG
TCTATCCTCGTGCCGCCCGCCTGGAACCTTGCCCTCGAAGTGCTTCGCGCCCTGAGGACT
AGTTGCGATCCGATAACGGCTGCCCGGGAGAAGCTGGGTTTGTCCAACACACCCCCAACC
GGGGATGTGCACGCTTCCGCTTTTATCTCGAAGGCCGAGCTTTCCCGAGAGTGGACAAGC
GTCGTGGAAAACCTTCGAGGCGATGTACAGGCGGCGACGATTTCCAACTGGGAAAGCGCT
CTGAAGGGTGCGCTGTGGATCAGCGATTTTGCGGGGCATACACTCCGCATTGATGGCGGT
GACGGTATCTTCCTGGACGTACTGTGGCTCTCGAAGGTTTTGAGCCCAATCGTGAGCCAC
AAGCTCGAAAATGAAATTTTCGACCACGTGTGGGCACCAATGAAACGCAAACTAGTTGAT
GACAATATTTTACGACGACAGTTCGCTCTACATCTCTGGAGCGAAAGCATTGACCAAGTC
ACTCTGCAGTCAGAGGAGCTCGCGGGGGCTCTCTTTCGGACCCTCATCAAGCTTGGTGTG
GCTGTTCCCCTCAAGCACACGGCCGATGGGGGCAGCTGTGACCCACACGACATGCTGGTT
ATCATGAGACTCGAAGAAACGTGCGACGTTAAAACGCAAACGGAATTTGATATAGAGTAT
GACTCGGAGAGACAGTCAGGCGATCGGGAAGTGACGCTGAAGTGGAAATTCGACAAGGCA
GGCCCCCCGTACGGGCTAGTGGAGCGGTTGATAGCCTCGTGCCATGTCCTGGGCAAGGTT
AAGTCGAAGGCGTGCTGGAGGTATGGCGCCGTATTCAAGAGTCATTTCAAGAGTAGTAGT
GTCACTGGGAACGGTTCGTTGTACACGGGCGCTCTCAGCATGACGAGCTACAACGATCCG
GAGCGGGAGCTCACGGCCAGGATAGTCGGACCGCTGGAAGACGCGAGAGTGTGGGCAGCA
ATCCGCTACGTGGCGTCGGCAGTGGTCACCTTCTCCAGTGATTGGCCTGGAGTGCTGTGG
GAGGGATGGCCAGTGTGTGCAAATAATCACGACGAGAAAGTTTACCTGGCGTCATCGGCC
GAGCTCGGCGGCCTGCTTCTTCCCGCAGCAGCTCCAGATGCGAAACGGGAATGTTGGTGC
GACTGCCTACTAGAACCGAGTGGGGTGCTTGGGCTGGTTATCAAGAAACTCGGCGTCGTG
ATCGACACCGCAAAAGATCCGTTCGAAGAGGCGGCGGCGCTGCAAGCAAAGGCGGAGCTG
AACGCGAAGCAGGAGGAGGCGGCGAAGCTGAAAGCGAAACAGGCTGCGAAGCTGAAGGCA
GAGCAGGAAGCGGCGGCGAAGCTGAAGGCAGAGCAGGAGGAGGCGGCGGAGCTGCAAGCG
AAGCAGGAGGAGGCGGCGAAGCTGAAGGAAGAGCAGAAGGAGGCGGCGGAGCTGAAAGCG
AAGGAGGAGGAGGCGGCGAAGCAGGAGGAGGCGGCGAAGCTGAAAGCGAAACAGGTGCAG
GCCGACAGGGTTTGGAAGACACTAATGGCGTTTTTCGCCGTGGCTGCTGCTGCATTCTTG
GCGGCGTTTGCGACGCTGGCGGCGGCTGATAACGAAAAGCCTGTTTTGTGGGGTATATGT
CTCAGTCTCGGTATCATCTGCATCGTTGCAGCAGCAGGTAGTTTTATTGCCTGGTGCCGA
ATTCCGCTGTGATAGGAGGGTTCAGAACCAAGGGAGACTGCAGGGCATCCGCAAAAGTGC
GAAAAACCATGGGCATCGATGACTTCTGAACGCCGAGGCGATGGAAGCTCTGCTTTATGT
ATGTATGACCTGGGCACCACGCCGCGACGACTGCGCGTTGCTGCGGACAACAGACCACCG
GCTCCTACTGCGGGTCATCGGATACCGCCGCGTACGAGGCACCTACCGACCGATATCGTA
TACCAAAGCGGTCGAGAAAACCGGGAGTCACTGTGTGGAAGCATTTATCCGACAAAGGCG
ACTTCTATTCGCGGGAGCTCTGGTTAGACAGCGCGACGGGCGCCTCCCGAAGCGGCTCAT
GTTCGGAAAACTCGTAGGGGGCGAGGACCCGGGCGGTTCGACGGACGAAAACCGACTAAC
GTTTGGAATCGGCACCGCCCTGTGGATCAAGGCTGCGAACGAGAAGAATGGAATACCGTG
GTACACAGGGGTGGTGAAGGGGGCTGTGAGGTTTATGACCGCCTGGCACAAGGAGAAGGA
GGCAAGCCGAAAACGAGCGGGAAAATGAGACAAGGAAGAATCCAGCGCAACCGAGGAGAG
AACCAAGGAGGAGAAGGGGGAGGGGGAATCTCGGGGAAGCAAGCGTAGAAAGATTCAGAA
TGATGTGACAACGGCGGCAGAGGAGAGCAAGGGAGAAGAGATGGAACGAGTAGTACGGCA
TTTGCCAGATTGACTGACTGCTGTGATAGAACTCACTAATATACTACAGATGCACCGTTT
GCGATTTCATTTCTGAAACGAGCCTTCCTCCGTCGAGTTCTGTGAGCTACAAGTAGTAGC
TCGGATGGTGCTGTCAGATGTTGTTGTTGTTGTTGTTGTCTTCACATTAAACCCGTTCTT
TCTACTCAACCACGTCAGTACACCCAGTGCCTGTCCTGATTCCCAATCCTAGAGAGATAC
AAATTCTGTGGTCACAGACTGTGAAACAGAGAAAAAAAAACCAAAAACAAAATAAAACGC
AAATTAATGGGTAAAGCAAGTGAGATGCTTAACGTACTGGGTACGAGAACACAACGACAC
GAGCCGAACCAAAAAATAAGAACAAAAAGACAAATAAAAAGAATTCTGAAATGAAAACAG
AATACAAATGACGCAAATGACGCAGGGAGACAGAAGTGCCCCTAGAAGAAGAACGCACAT
GCCCAAGAGGAACAGATAACTGCTGCACGGGCGAGGCAACACGAAAAAGAGGAAGACACC
GGCATAGGGTGGAAACAAAGGGAGAAACAAGGCAAAAAAGCAAGAAAGAAGACACGAGAG
AGGAAAAGAGAAAAACCGTTCTCAAGGCAAGCTCAAGGCGATGGTACTAACAGGTTCCCG
TCTCTGCCATAAAAACCGATACGGGGACCATGTCACACCTTCTGCCATCTCATTCCCACT
CTAAAAACAAAAACAGTGTCAAAAGCCGGTACTACCTCTGCCGCGCCCCCCCCAGTGAAC
AAATCAACAGGAAACAAAAATAGAATTCAAGGACTAGTCGAGCGGATACCTTGCCGCACG
ATCTACCATTTCGTTTCTGCATTCGCCGACAGCTGTATCAGTACGGTCGCCCCCCCCTCT
CCTTGTCGCCTCTCTTGGCGTCCTCAGCTGCATGCCGTAGCCAGCTCTTCTCCGCTTCGG
CCCTGTGCCACCTCGCCATGAAATGGTCCGCCGCCTCGCCGACCCCCCGATACCACACCC
CCCTCTTCTTAGCCGCCCTCGGCCATAGTACCGTCTCTGCTCCGAACAGTAAAGGGGAGC
TTTCTGTGGAGCCCTCTGTCGCTCGAAAAACCCTGAGGTCATCTGCTAGACATTGTGCCC
AGTTCTTTTCTGGACGGCCAGGTCCCGGGTTCGTCCCACCGACGATCGTCCCAAACATCA
CCCGCCGGGTCAGCCGCTCATTGGTCGTGCGCTGTAAGGCCCCTGCAAATAGGAGGCGTC
GCTTGCGGATGGTCGTCTCAACGCTCTCGCATTGTGCCTTCTTGAGAGCCTTGGCGTACG
ACATGAGATGGTCGGTGCGTTGTCGGCGCTGGAAACCAATGATCCGTAGGAGGAAATTGT
GGTGTGCCGTTCGGAGCTCAGCGAAGTGCTCCTGGCCAAGGGTCCACGTCACACACCCGT
ACAGCAGTGTCTCCATCACCTCGGCCTTTAGCATGCGCACCTTTAGAGTGAACGGGGCAT
CCTCCATATCGTACAGCTCCCGCTTGAACCGATTGTAGCATGCCCATGCAAGTCGGATGC
GTCGTTTGATCTCTGGCATAATGTCCGCGCTTGCGACGACAAGACCACCAAGGTACAAAA
ACTGCATCGTCTGTTTATACCTCTGGCCCGCTGCTTCGATGACGAGCGGTGAGGTCCGGA
GTGCTTGGTTTGGTGTCCGCAGCAGCATAGTCTCCGTTTTCTTTTCGGATACGGTGAGAC
CAGCTGCTTCGAAAACGGTCACAATAACGGTCATCATCTTCGCAAGCCCTTCCGCCGATT
TAGACACAATACCTGCATCGTCGGCGTACAGCATACCCCATATTGCTCTCCGTACACGTG
CTAGTGGGTCCTCCCTCACTCCGTCCCCCCCGAGGTCCTCCTCGAGGTGAACCAGGTCCC
TCAAGATGTCTGGGTCCTCACTGAAGCGTATCAGTACGGCGTGTATCACAGCAGCGAAGA
AGACATTGAACAGAAGCGGTGACAGCACACATCCTTGCCGCAGTCCCTGAGTGACATCGA
ACCATTCAGAGTGCTCACCGTCATCCGTACGCACGCGAGCTCGCATGCCTTCGTGGAATT
GGCGGATAACGGTCAACATCTTCTCTGGTATGCCGAAGCGTGCGAGCACCACCCACAACA
ACTCTCGGTCGACGGAGTCATAAGCCTTCTGCAGGTCAATGAAGCACATATACAGCGGGA
TTTTTTTGGCTCGTCCGAGTTCTTGCAGTCGACGCACGACGAATAGCATGTCGACTGTTG
ATCGTGCTGGGCGAAAGCCGCACTGCTCCTCGGGGAGTATCCCTTCGGCCTCGCAGTAAT
TGCTGAGACGTGACGCGACCATTTTCAGCAATACTTTGCCTGAATGGGCAACAAGCGAAA
TGCCTCGATAGTTGTTGCAATCGGATCGATCCTTCTTTTTATGAAGGACCTTAATGGTCG
CATCTTTCCATTGCTGGGGGACGTCACCCGTTCTCCACACATTGACAAGCAAGTTGTGTA
GGTACCGGATGAATTCGGGGTGGTCCAGTTTCAGCAACTCGGCCGGAAGGGAATCTGGTC
CGACCGCTTTCCAGTTTGGCATACCCCGGACTACCGCCACCATGTCATCCATGGTCGGTT
CATCTCCAAGCGATGGTGCCAACGGTCGTTGTGGAAATAGGACGCTGATGGTTGGATCAA
GATTAGGCGATTTCGCGGTCAGAAGAGTGCCGAAAAACCCCGCCCAACGTTCAAGAATGC
GCACCTTGTCCCTTAGTAGGGTGCCATCCTCGTCCATGATGAACTGCTCGCTTCTCGCTT
TTCGACCGTCCAACCCCACCGTGCCCTTCAGGTGCTTGTAGAAGCCCCGTTGATCGTTGG
CAGCCAGGAGTCTTTCCGTTTCAGCGAGATACTCTTCGAAGTAGGCATGTAATCCTGCGT
CAATCACCCCTCGCAGATTCGCGCACGCCGTCCTCAGCGTCTTCCACGCAGTTTTGTCCT
TCTTAATACGCATGGATCGTCGGGCATCATCCCTCGCATCCCATGCTATTTTGAAGGCGG
CTGCGGTTTGAGCATTCTCGCACCACCCGAGTTTGTGCGTGCGACGTGGCGGGGGAGGTA
CCTCTTTCGCTACTGCATCAAGAATTATGCCGGCAAAGGATTCGGCCATTTCAGAGATAC
TGTTCGGTTGCGGGGGTAGGAATGGGAGCTTGGAGAGGATCCGCGTCATTACTCGCCGCC
TGCAATCTCCGTCAGATCTAAACTTCTGCCGATCGAAAGGCCGGATTTCGTTTTTCGTTC
GCACGTGTCGGTTAGGTGCAAAACGGCCGCTGAGGCGGACCATCGCGTATACGATATTAT
GGTCTGAATCCGCCCTGGCTGGGGGCGGAGGCTGGGGGTGGACCTTCACATCACACACGC
GAGATCGGTGTGCTTGGCGAGTTAGGATATAGTCAATCCGCTTTTGGTCGTTGCGGCTGC
TGATACCGTTGAACGTATGGGATATTCCACCTTTACGTGTGCTGAAAAACGTGTTCGTGA
GAGCGAGCTTGTTGTCTGAAGCGAATGCCAGCAAGCGTTTACCGTTACTGTTGAGCTCAT
CACGTCCGTATGCTCCAAGCACCCTACCGTCCCCACACCCATCCATTCTCTTTCCAGTCC
GTGCGTTTGCATCTAGCAGTACGAACAGGCATTCCTTCGTTGGAATCTGTTCGACCATAT
GTCCCAACCTCTTCCAGAAATCCTTTTTCAGCTGTGTGTTGAGGCTGGCTTCCGTTGGGG
CATAGGCAACGACTAGGTTAACAGCAACGCTTTCACCAGTCAACTCGAAGCGCATAGACA
TGAGGCGTTCGTCAATCAACTGGTGAGTATAAACAGACTTACGGCATATAGTTTCCTTCA
CAGCCAAACCAACCCCATATAATCCTTGCCTGCATTCCGTGTCATCTTGCCCAGAGCAGA
AGACCCGGTATCCTGCTGCAGAGAAATCAGTTTTCCCAGGTCTCCTTGTTTCCTGCAGAC
CGATAAAGTCACATCCAAGTTGTCGGGCCTTCGCCAGTACGCACTCGGTACGCCCATACC
CGTTTTTCCCTTTTACAGCCAGGGTCCGCACATTGTAGGTAGCTACCACTACACGTGCCT
CCTTCTGTCTCGCTCGGGCCACGCGTGCTGCAAACTTTGCTAGCCTACGCGCGGTCCGAC
CCCTCCGTCTTTTTTGTCTTTTTCTCTGTATTTTTCCTTTTATGATGATGTAGGCTCTCT
GTTTTCTAGCCCGGTGCATGCCTTCGTTTCCAATGGCTGGGTTCAGCCGTCCCAGCCCAT
CCCAACCCCGACACTCGCGTCCTCGCTGTCGGGGTGTTTGCTTACCCACGCGATGCCCAG
CCTCTCCTCTCCCTATGCTGCACGCATTGTGCTCTCCGCTGTGGCGATGTTCCCCCTCTG
CTTTTGGAATGAACTCCTCGGCATCGGGGTTGAAAATAAAAATCATCGCCACCACCCCGC
GCAGTCAGTAGTTCACCTACCAGACCGCACGGGGTTCCTCTCTACCGTGGCTCGTGTTCG
TGTGGCCACCCGTGGACCGTCGTAGGTCCAGACGGACTCCGGCCCACCCCGAGATCGGGG
CAGGCCAAAGGGGGGAGGGAGTTCTGTCGTATTTCCGTTAATACTGGTATACAGTAGTAG
CTATACGGTATACAAAACAAAAAACGCAGAATACAAGTCACGCGGCGAGACTGCACCAAC
ACAAGGCCTAAAAGTACTGCAGTTAGCAGGAACTAATTCAATATCTCCCCGCCACAACGT
ACACCATAATCCAGACACCAGGGCGTACCTGGTAGGGGATAATAAGAGTAGTGGGGGGGG
GTGTATATACCGCCAGGGTGCAGCGGATCCGCGGGGACCGCAGATAGGGGGGAGGCATCC
ACGACGCCGAGCTATGAAACTACCGCTTCACGGTTTTCTTTCGGAGCTGACCCACGAACC
AATGACGCCAAAACCCACGTCGAAACCCTATCCGCGTTTATGCCACGTACCATACACTAT
TATGCCAGATATGACGTGTATTCACATCAACACCATCATCATCATTATCAGCCGGTCCAG
GGTACAAAAACTACAAAAACTGCAAAAAGAAAAAAGAAGGAAAGAAGAAGCATTTTGACT
TTTTCAAAAGTAGAATTTATAAAAATAAAAATAAATCGAATGCCTCCCTCTTCTTAAAAA
AAACAAGAAGACTTTTTTCTCGGCAACCGATTAAGCAACCACCCACCCACC
>NODE_44_length_8893_cov_24.571655_g26_i0
CACCCACTCACTCAAGCCCTGATCCTTTTCCCCAAGGGATTGCCTTGAGGTGTGGGCGAG
AGGAGACCAAGACGCCGAGCCCAACCGGGATGCTCTCCTCGACGTCTTCACACGATGCGC
AACGCTGCTTGCCGAAAATCGCCGAGGATCCAACAGGAATAGCTAACCTGGAGGATTTTC
CGACGACTACGGCTACCAGCGGTTCCGGACGACAGCAACAATCTACCGCTTCAACCACCG
GGCCATCGCACCCAGAGACCGCCTCGACCCCGTCCCGGCGGCTCCACCCGCGCTCGTCAC
AAGACGTGCGCACTACGAGCGGAAGACTCGGACCCGCGAATGATGGGATCCGTGCAGCTA
CCGCCGTGTTGACAGCACAGCTGCCCCTGAGCTCGAGGGACAGCCCCGTCGTAAAGACGG
ACGACTCGCGACCACCGTCGACCAGGACCCGCCCTGAGCCCCCTGTTCCGTACTCCTTAA
CAGCCCCAGGCATCGCAAGGACACGGACCACAACAAGTATGGCGCCTCCTAGCGAGTTTC
ACCCTGCTCACCATGTATTTGGAGACAGGGTCCCCCAGGGTATCCCCGCCCCGCGAACAC
GCACCACCGTGGACCCTCCCGGTTCATCGGCTCCGCCGATCGAACCCCCAGCACACTCGG
GGATTACAGACAGTTCCGTTCATTCGGATCTGCCTCCATCCCCGATGCCGCTTCAGGGCT
ATAGCCCTTCTACACACCTCCCACTACATTCCGAACCCACGGAATCCCGGGACAACTTCC
ATTTTTTCTGGCATTCCTCGTCCATCTTCTCGCAGTGGTACCCGTGCAACATCGACTACG
ATGGATTCACATACAACTGCGCCGAACAGATCATGATGGCGAAGAAGGCCGCCCTCTTCG
GCGACACAGCAACGGAGCACCGCATCCGCTCCACCACCGACCCCGCCGAACAAAAAGCCC
TTGGTCGAACCGTTACCGATTTCGATCAGGAGTGCTGGGAACGACACCGGCACGACATCG
TCTACTCCGCCAACTTGCACAAGTACCGGAGCAACCCGGGCCTGCGACGAGCACTCGCGG
CCACCGGCAACAAGCACCTTGCCGAGGCCAGCCCGCACGACCTCATATGGGGCATCGGCT
TCAAAGCCGACCACCCCTTGGCTCGCGACCCATCGCGTTGGCGCGGACAAAACCTGCTGG
GCAGAATATTGATGGACCTTCGACAACACCTCGGCCCCCCTCGCTCCAGCAGCCCATGCC
CCGGACCACAGCCCACCACCCTTCCCGCCCCTCCCGAGCCACCTTCTGCTCCGGCCCCTT
CCGTCCGAGTTTTACCCACCCACGACGGCATCCATGAGACCAGTGACCCTCTTCACCCGG
CACCCACGCCAACTTCCCCGCTCGGCCTTCCCCTGCCACCCTTCACCCCTGACCCCTCCC
CCGTGAGCCAATTTCCCTCGGTCTCTGCAGTTTCCGCCGCAGCGTCAACCTGCGGGACTG
CCTCCCAACGACCGATACCTGAGCATGGCCCTTGCCTCATCGGTGGTATCCTCACCGTCG
ATGATTCGTCGTTCACGACGAAGGTCCTGGCGCACAGCGGACCTACCGCCACCAAGCGCT
GTGGACTAGTGGCCCTGCTTGACACGGGTTCGCCCCAGTCGTTCATCACCGCTGCCGCGG
TGGATCAACTGAAGGCTTCCTGTTCTGCCTCGGACGCGTGCATACGACACGCCACTCCTC
GTTCATGGGGCGGATTCGGCACTTCGGCTCCCCTCACCACCTCCGACTCCATCCGCTTAA
GCATACAGTTCATGCACTCGGACTCCACAACCACAACCCCTACGGCCGCACTGGCAGTGT
GGGCGTGCATCGTTCCTGCAGGAACCATGCAGCACCCCATCCTCCTCGGGCGAGACAGCT
GGATGCGCTTCGAGCAACGCTCGTATACCACGCTTCCCCACCAGCCCCACCAGCCCATCC
GCGGCGAACTTGGCCTACACCACCACGACCACAACGGGGCATCTGCCTTCATTCCGGACG
ACCGTCCTACCGACGACGTCTACCACCTCCGGTTTTCCGGACCCAACACCATCTCGCTGT
CGGCGACACCAACACTCGTCGAGGTCAACCTGGTGCGTCAGTCAGGCGCCCCAGCGTTAA
CCGGGAATTACATGGTAAACATGCTCCCCCGCGAGGATCCCCTTTCCGATACGGCAATAT
TCGTCTCCGACGGGTATCAGACCATCCCCCTCTCAGGGTCAACCGACCTCGAGCCAGGTG
ACCTCCTTGGCACGTCCACTTCCCCGCTGGTACAAGTGCCCTTAGCCAGCCTCCGGCACC
TTCCCTTGGACCCCGACGTCCCCAACGTACACGCCCTCCATGACAACATCCCTGTGGCCA
AAGACGACATACCACCAACCGGCCCCCCACCGCAACCGAAATCCCCGAGCCCACAACTGC
TCGCGCGCCTCGACGCCGACCAACGATCCAGCTTCCTGCGCCTCTGGGACCGTCTGCCGT
TGCATCTACGCGACGTCATGTTCGACCTTCACGGTTCTGGATGGTCGCCATCGGTAATCG
ACGACCTGGGAGACGTCCTCTGCGAGTTCCAGGACGTCTTCTCCACCTCCAAGACCGACT
TCGGCTCCTGTTCCCTCATACCCTTCAAGATTTCCGTGCCCCCGGACAGCGCTCCGGTTA
CCTCCCGCCCATACCGGATCAACCCCATCCTCGCCAAAAAGGCGGACGCCGTCCTCGACC
AGTACCTGGCCGCCGGCCTAATCCAACATTCCACCTCACCGTACTCCAGCCCGATGGTCG
CCATTCCCAAGAAGGATGGTGGCGTCCGTATCACCATCAACTATAAGAAGCTGAACGCCA
TCAGCTCCCTCGGACAGCTTCCCATCCCCCGCGTCGACGAGGTCCTCGACTCCTTGGGCA
AAGGCCGTATATTTTCCCTGTTCGACCTGGTCTCCTCCTTCCACCAGATAACCATCGACA
AGGACACCATCCCCCTGACAGCGTTCTGCACCCCCAACCGGCTGTTCGAATGGCTTGTTA
TGCCACAAGGCAGCAGCGCCTCACCCGGCTGGTTCGTGAAGGTCATCAACGAGGTCATCA
AAGGCCTGGAACGCGTAGCCGCATACCTCGACGACATCATCGTCTTCGACCCCACCCCCT
CCGACCACACCATCAACATCCGAGCACTTTTCGCGCGACTGCGGAAACACAACCTCAAAC
TTTCCCCTGCCAAGGCCAAAATTGGCGCCACCACCGCCGATTTTCTGGGCCACACCATCA
CCGCCGGTGGCTTCAGCCCCAACTCCGATAAGGTCGCCGCCCTCGTCAAGATGCCCATGC
CGAAAAATAAGAAGCAGGTACGCTCACTGCTTGGAGGCATCAACTACTACGGCAAGTTCC
TTCCCAACCTTTCGCGGCGCCTTCGCCCCATTAACGCCTTGCTGAAACAGGGCGCCGCCT
TCGACTTCACCTCCGCCATGGAGACCACCGTCCGCGACATCCTTCGCGACCTCACCAAAC
CACCGATCCTGGTCTACCCAGACTGGGATGCCGTCGCCGACAACTCCCGCCCCTTCCGGC
TATACTGCGACGCCAGCCTCGACGGCTTCGGCGCCACGCTGGAGCAAGAGCAGCCCGACG
GCTCCGTCCGTCCTCTGATCTACGTCAGCCGCGCGACCCTCGACTCCGAACGTTCGTGGA
CGCCCCTCGATCTTGAGGCCGGAAGCATCGTTTGGGCGATAAAAAGGCTGCGCGGCCACC
TCTGGTCTACGAACTTCTGTATCTACTCGGACCATAAGGCGCTTGAGAATATCGCCAAGG
TAGGCGAACATAACCCTCGCGTCCGGCGATGGATTGAGTTCCTCTCGGCGTACTCCTTCG
TTCTCAAGTACCGCAAGGGCACCAGCAACGGCAACGCCGACTTCCTTTCCCGCCTTCCGC
AACCAGCCACCGAAGCCGACCGCACCGGACCCAACCGCCTCACCGGCCCCGACACCGTCG
GCATCTACCTCATACGCCCCTGCGGTTTCACGCCATGCGAGCCGCCCACGCCGGGCATCG
GCTTGGGTGGGCTCGTACCCCCCCCTTCCCGCCCTATCCCAACCATCCAGCCCCTTCCCT
TCGCCACCGACGACTTCAGCGATTTCCGTCTCCTGGGACCACGACTGGAGCGCCCCGGCT
CCTCACCGCCCCCCATCACCTTCGTCGGGCCTGTATCGGCCCGTCACACCGTCGACGGAC
CGCCTCCGTGCCCCGAGAAAGCCGCCGTGGACACCGGCGCTCCTCCAGGCTCGGCTTACA
GGCCACCCGTCGTCTCCCCGCCGTCCACCATTGGCGCCACGATCCCAGCTCCTCCGGACC
TCATCTCTTCTCGGACACGTCATCGCGCCGCCGCTGCCACGGGAACCCCCCGAGCCGCCA
TCGACTATGGCTTCGGCCGCCGACCACAACCAACCGCTTCCAACACACCGACACCTACCC
GTCGCACGTCAGCGTCCCCAGCCACGGCCCGGCCGAGGCCTCTCCAAACGACACCGCCTT
CAGCCACAGCCCCCGCGCAACCTGCGCCACCGACGCCTCCGACCAACCCCTCCCTGCCGA
CCCCATCGTCACCGGTCCCGCTCCCGGAGCCGGACGTCACACCCGACGATGACCCCCACC
TACTCGCCCGCATCGAGCACCGCACCTTCAGCGACTGGGCACGAGAACAACGTGCTGAGC
CCCTATGCTCTGCCGTCATCCGTTTTCTATCGCTGGGATCCCCTTCACCGCCACCACCCG
ACCTTCTGGACTTCATACCCTCGGCCCGGCGCCCACAACTCTCAGACGTTCTCGCCCTGG
CCGCCAAGAGTACACTCCACCGCACCGACGACGACACCGCCCTCCTGGTCCAACGACCGC
CCAACCCGCCTCCAGCCACCCCGCGCATCTACGTTCCGATGCTGATGCGCCCCTGGGTGC
TACAGACATGCCACGCCACTACTTCCCTACACCTGGGAGTTACACGAACGGTGCGCATGA
TGGCACGTTTCTTCTGGTGGGTCGGAATGGACGTTTCCGCCCGCTGGTGGATACGCCGCT
GCCTCATGTGCCAGGCCCGCAAGACATCCCGCCAAACCATCCGGTGGCCCATCCTCTCCC
TCCCTTTACCCAACGGCCCTGGCATCACCGTCAGCGTCGACTACTTCGGCCCCTTGCCCC
TCACCCCACGCGGAAACGTCCACATTCTACTCTTCACCGACCGTTTCAGCCGCCGCGCCG
ACATGTTCGCTGTCTCCGCAGCTCAGTTCACGGCCGCCGGCACCGCCGACATCTTCATCG
ACAAGTACATCACCCTTTGGGGGTGTCCAGTGACACTCCTCTCGGACAACGGCCTACAGT
TTACGTCGAAGCTCGCCCGCGCCGTCTACGACCGCCTTGGCGTCAACAAGGTCAACACCA
GCGCCTACCACCCCTGCACCAACGGCGGCGTCGAGCGCGTCAACCACGTCCTGGCCCAGA
TGCTCTCCATGGTCGGCAACGAAAACCAAACCGACTGGGACCTCCTGCTACCGCACGTCT
CTTCGGCCTACAACAACTCCGTGAACGCCGCCACCGGGCTTGCGCCCAACGAAGTCCACA
TCGGCCGCCTTCCCCGCCTCCCGCTCTCCGTCTTCGAACCCGACAACGTCGGCGGTCACC
AGAGCCTGGAGCGCGACCACCTCACCTACATCAACCTCGCCACCGAACGACAACAACGCG
CCTACTCCCTCGTCCGCGAGCTCTACCACATCACCACCTCGCGCCTGCAGCGCCGGAACG
CCCCCATCATGGCCGCCCTCTCAGCCTCCCCTCCTTTCACCGTAGGCGGCTGGGCCTGGG
TCTACAACTCCGCCTCCACCATCCGCCAGGGCGCCAAAAAGGACACCGACGCAACCGTGC
TGAAGACCAAGCTCGCCCTCAACTGGAACGGGCCCTTTAAGATCCTCGCCGTGGGCCCGG
CGCCCGCCTCGGACACCCCGGACAACCGCCCCCTACACGACAAACTACTCTTCCTCGACC
TACCTTCCGATCTTCCTGGACGGGACTCCAAGCCCCGCGTCTCCGTAAAACGATGCAAGC
CTTGCCGGAGCCCCGACGACACCACCGACCTTCCCAAGTACCTGCCTGCGGACCTCACCA
CCTACGTACTCACCGCCTCCGCCGCCAAGTCTCCGCCCTACCACGTCACGGCCGACGACG
TCACACCGCCGCCGGAGCGCCTCGACGTCGAGCGGATCACTGGCCACCAACTCGTACGCG
GTCGCGGCGGGGTCATCGCCGTCCTATACGAGACCCACTGGGCCGGACTTCTCAGCCCCT
CCTGGGAACGGGAACTCGACCTCCAACATTTCAGGCGACACATCCTTCTCTACTGGTCAG
GGACCCCGTCACAGCACCGACAAGCCAACCGCTTGTACAGACAAATGCGCATCGGTGCCG
CACACCGGGAACTCTCACGGTCGCAAGGCCAAATATTTCTCGCCCCCGGCTACTCCCTGG
TCTCCCGCGACCTCTGGCTCCGCAACTTCAGCTCAACTACTCTCCCCTCTGGGGCACACG
TTTGGTACAAGGCGCGCGACGGCCTCTGGTGGCTTGGCAAAATTGCCCACCGCGCGCCCA
TGGACACCTCTTCGGACAGCCCCCCGGACTCTTCCCCGGACGGTTCCTACATCATCCGTT
TCCTGGACGACCCCGGGCCCATCAAGATCGACCTCCAGCACGCCCGCTACACTACTGCCC
GGAACGCCATCTCTGGATCGTGGTGTTTACAACGCCATGGGACTGGAAGCATAGCCCGTG
GGGTACTGCGGAGCACAGACACGCCCCGTGGAACCCCCATCGCTTCAGCCCCCCCCTAGT
TAGCCTTCAGATACCTTTGCGTTCTTGGTTCGGGATAGTTCTACTTCCGTAGTATAGCCT
AGTTCTTTTAGACGTAGCATTCAATCAATCTTCTGGGATAGTCTTCACTAAGCGACAGTA
GTTAGTTCTTCCGGGTTATATCCAACTTAGGCGTGTTCCGCCAGCGGTACCCCCGCATTT
CGGCTTGTTTTGTTTTGTGTTTGGTAGCACCTGCTTTCTTTTCTGGCATCCATCACGGCC
CTCGCCTGCCCCAACACGTGGCAGATGGACCGTGATTGAATAGCGTTATTTTAGTGTGCT
GGGTCTTCACTTTGGAATCCTTCACCATCGCTAACGCCCACCTTGTGCTTGTAGCTACAA
TCCGGGCGTTATTGATTTATCTTCGTCATGGAGTCATTTTCTGAGTTACTAGTTTTGGAT
TCTCAGTTCTATCCCATCTCCGGCCTCGCAGGTCCATCTCCATAAGATCTCTGGACCATA
GCGACACCGGTTTTCTGGATTTTGTTTGTTTTTCGTGTATTTTCTCTACCCTACCCTCGT
AATATCTCCGTTGCCTTGGCCCCCTATCCAGGCTACCAGACCACCACATTTACCGTCCCC
ACGGTTGGTGCGTCCGTTCCACAGTAAGTGGACAGCAATGGACTTCAATTGTTGTGGTAT
CTTCGTCATTGTTTCCTCTGTTGTGTCTTCGCATTTCCAACGCCTACCAACGCGTTTCTT
ACCGCGGCCGATTCCGCTCTCATGTAGCTACCATAGCTGACTTTTGTGCGTGCTATACGG
TAGGGACACATTTCGTCCACGTCGAACTAGTCGACTTAGGTCTACACATTCGGGTATTTT
TTCTGGCGAATTATTTAGTGCTTTGGCTCTGACTGGCCCCCCTTGCTGCGTTTACTAGCG
TTGCTCCCCTAATACCTGGCCCCTTCATAGTGGCACGATGTTCACTCCCTTCTTAGGACC
CGTCAGCCCCTTGGTTATAGTCCTAGGAACTTCCAAGGTAGTCTTGTCGTGCCCCCTTCG
CCTTATGCATCATGTTTTTCTTTTGGATTCGACTCCTGTATCTTGCTTGTCCTTCGGATC
GCTTCGACCATAACGAGTAGTCATCACAGCGATACCCCTCTGGACTGTGTTTTGTGTTCC
ATGCTAAGTAGCCTCCATCGTTTCCACCAGGACTCGATGATCAGCCTCGCACTCGTATCT
CCCTCAGGTCCTTTAAGACCCCTGGACATATGAGCCCCCGCACATACGGCTGTACCCTGA
GTCTCGCTTTCTTCTACGTTTGTCTTGGTACCTCTTTAGCTTCGTTTCGGGTTTATTGTG
TCTGCTTTGTCTTGATTTCGACCCCTGCTATTCCTGTTTTGGTCATGACCCCTCCCTCAG
CGGTCGCTTCTGTCGACGACCCTATCCGTGATGCTTAGGCCTCACTACGAGGTGTGGGGA
AATCTATAGCCTCATTTTTGTTGTTTTGAATAGCCGCATCTTCGACCCCCCTCTCTCGGT
CTGTTGGGATGAACTTTGTTATCATCCATGGACCATCGTGTGGTCTGCATATACGACTAT
TCAGGGTGGGCTAATGTGATGTGGTGCTCTAAGGCTATAGATGTTTTAGCTTTGTGACAC
CACAAAGACTATTCCTGAGTTCCCCTTGGTAGATCAGAGAGACAATGGCATGAAGGCTTC
GCAAGCCTAGAAGAACGTTCTAAACCACTAGAACGTTCCTTAAGGTCGGAACTCCCGATA
GGAACTAGATAAGTTCTCATAAAGCAGATAGGAATGTTCTTATACGAGCACATTCTCATA
AGCGGTCAACCCGTAGATTTAGAAAAGTAGATTAACCGAGTGACGGACTTCTTATATTAG
CGGGTATTTGTAACAACCCGACTTGCGGGTTATTAGAGAGAGAGCGCGAGAGTCTGAGAA
GCAGACACTCGCGCACCCTCTCACTTCGCTCTCTCCCCTCGTCTTCCAGTCATCTTCAGA
GGTTAATATTAAT
>NODE_45_length_8747_cov_94.175121_g27_i0
CCTCTCATCTCCCACCACCACTCACATCTCCACCGGCACCACTGACTGATCAGGCTCGGC
ATTGCACCTCGACTTTGCATCGAACCTCATCATGGCCTCCCCGGTGGTAGCTATGCTTAC
GGAGCCTTCTGTCCAGATCGCGCTGGCCTGCGTGGTGCTGTCGCTTCTCGTGGTGCTCCG
GTCTCTGCAAAAGTCTAAGGACGAGCAGACGGTGTACCCCGTCATCGCCGGGATGGCCAT
CGGCAACCCTCAGTACCGCTGCACGCAGGACGAGGCGCTCGCCGTGGCCACCAAGTGCCC
CGGGCTGCCCTCGATCAAGCCCGTCCTGGAGCGCATCTACGGCAACTCGCGAATCGGCAG
CCGTTACTTCGCGATCCCCGACTTCACTCCGTCGCAGGCCGCGAAGGGCGACCCGATGTT
CTTCCCCGCGGACGGCAGCTACGAGGTGCCCGTGGACACTCGGCTGGACAAGTTCAAGGA
GAAGGCCGTACCCCTCGTTTCGGACGTCGCCCGTCGCGCCATCAAGGAGGCCGGGCTCGA
TGTCTCCGACATCTCCAAGCTCGTCGTCGTCTCCTCGACGGGCTTCCTCGGCCCCGGGCT
CGACTGCGAGCTGATCAAGAACCTCGGCCTCACGCGGTCGGTGGACCGTACCTTGATCGG
ATTCATGGGATGCGCCGCGGCCATGAACGGTTTCCGTAACGCGAACGACTACGTAACGGC
CAACCCCGGAAAGTACGCGCTGATGATCTGCGTCGAGCTTTCGTCGGTGCACACGACGTT
CGATGACAACATCAACGACGCCATCTTGCACGCTATCTTCGCCGACGGGTGCGCCGCCGC
CGTCATCAAGGGAGCCCGGAAGTCCGAGTGCCCCAAGGGAACCCTCGCTATCGTCGACAA
CCACGCGTGGCTCATGGAGGGAACCGAGGACGGGATCACGCTCGCCATCAAGCCGAACGG
CATCACGTGCACCCTTTCCAAGTTCTTGCCGCAGTACATCGCCAAGAACATCGCCTTTTT
CGCCGATGGCTTCCTCAAGAAGCACAAGCTCGGCCGCGACGACGTTGACTTCTGGTGCGT
ACACCCCGGAGGACGACGCATTATCGAGGAGGCGCAGAACGGGCTTGGGCTCACCGAGGA
GCAGACGGCGGACTCGTGGGCGGTGCTGGGGGAGTACGGAAACATGCTCTCGCCTTCGGT
TATGTTCGTTCTTTCCAGGGTGTTCAAGCGCCACAACGCCGCGCTCGCGGAGGGAAAGCC
CGGCTACAAGACTGGCATGGCGTTCTCTTTCTCACCAGGAGTAGGAGCGGAGGGGATCCT
CCTCAGGCAGATTTAGATCTTAGCGCCGTCTCTCTTTTGTTAAAAACGTGTGTGCGTGTG
TGTTTTTTTTCGCTTTGATGGAAAGTGTGAAGGACCGATGATTTGTGACGATAAGCATGG
TTGAGAGGGGTTCTGTTTCTTCCTTGGACCGTGGTCAATTCGGGCGCTTGAGAATGGGTT
GGGATTTTCCTGTCGGGAGCAGAGAGAAGGATGAGAGGAGGCATGATAAAAATCGGGAGC
ATTTAGGCCAATGGGTATGGTCAAAATGCGAAAATCGGATCTCATCCAACAAATGCCACC
TACACAGGCCCATACCTCGCCCAAAACTGAAAACTGAACGTACTGACCTCAGGAAGAGCC
AACTCTTCTTCCGAGAGGTATCCAGAACATGTTATGGTTGGTAGAGGGCTCTCGATTTAA
TTCAAGAAAACCCGGTATCCAGAACATGTTATGGTTGGTAGAGGGCTCTCGATTTAATTC
AAGAAAACCCCGAAACAGCAGGAGCATTTGGTATTTGCATTTGAAATCGACGAAAAGGGT
CTTTTATTCGAATGCATTCATCTTTGGGGGCGTTTTGGCGCGCTTTTTCAAAATGCCAGC
CCGCATTCGACAGATTGCTCATTTTGTAAACGATTCAAACATAGGCGGGTAACGAACTGT
AACATGTTCTAGGTACCTCTCGGAAAAAGAGTGGGCTCTCCCTGAGGTGTGCACCTTCAG
TTTCGACTTTCAAACGAGATATTGGCCTTCAAAGTGGCATTTTTGGAAATCCGCATTTTG
TAACCATACCCATTGGCCTAAGGAACCCCTACTTGAGAGAAGCTGTTACTTTCGCTGAGC
CCCATGACAACGTAGAGTGCCGACCGAACAATGTACCATTCAACGCGTTGCCATCAAAAC
CAACTGAAAAACATCCGGGAGTCGACCAATCAAAATCAACATGGCTTCTTTATATATCTA
CCGTAGCTCTAGCTCCGAACGCTTGCAGTGTGTTTATAAAAAATCGAAACAACAGCTGTG
AGATCGGTTATACAACATCAACATCGACACCAGAGACATGACTTGATTACATATAATATA
CGTAGGGATAGTTACTATGAATACAAAACCACCGACAGGAGATTGCCCAGAATCGTATAA
TTGTCAAGGAAAGTACAACGGTAAACAAAAGCTAGAGCTTCATGGCGCGAGGTCTATGTA
CCAGTATGCTACAATGAATCCCGATACGTGAATCCGAAACCCGATAATGGCACTGACTTT
CGCGTTGCAAACAGTCAGGCGCTAAAACTTAAACTAAAAGCTCGAGACATTGGGGCGATG
CCAATACATAAAACAAGGGAGAATGGCAACAGCGAAAATATGGCATATCTGTCTGATCAA
ACAACTTGCCGTGGGAGACTAATGACTGCATAGTCGGGGGTGGTTTCAAACGTTCCCGCG
GGAAGCTCGCAATGGACGCTTCAAGCCGGACCGTGGTTCGCACCATGCAACGTGTACGCG
TCCAACTAAAATAATGCACGCAAAAAAATACACCGAACCCGAACCTACCCCTCCCAAACC
AACCTAGGTGTCAAGTCGCCCTGCGATTCGCGACTCTTTTCTTCGGCAAGCGTTTCGAAC
ACAGCACACCACGTACTGTGTATGTGCTTCGAAGTATGTTATATACTCAACGTCAGCACC
CTAGGAATACATCATTGTGGGGAAGTCTACAGTGGAGCGACGACACGCTCCTCGAAACGC
ACTACCTCCTATATACCAGGTATAACATAAGACACACATATATGTGCACGACCCGATCAA
CGCTATGGTGCGATATGCCCGCTACATGTCCAGTGTGAAAACAGCCCCGGGTGCCCTCCG
TGGCCGCTCAAATATAGACTCTGCACAGTAGTTGCCAACAGCATGGCCAAATGCAACCGC
GAGTCTGTTTAACACATTGTACGCAGCGTAGGATCGGGAAAATGCCTGCCGACTTAATAC
TGAGTCGCTCGAGATGTGCAATTGCCGCTCGGCTCTGTGCGCAGCGAGAGCGGGTACTCA
ATGACAGCGCACGGGAATAAAATCTTAAGAGCAAATAATGGTATCACGCACCAAACGGCC
ACAACCGAGTGAGTGGAACACAAGCCTCTTACTCTGCCACCTGTCCAGCAACATGTCCAC
GAGTAACACCACTAAACATACCCCACTCACGACAGCGGTTTCAAACCGTCACTTCTACCA
ACACCTAGCCCTACCAGTTTGACTTCAAAGCAAGACGGGCGAGAACGATTGCGAACCGTG
GGAAAATCGATCTGTGCCCGAGTCACCGTGGACTTCGTTTCGGTGTTGCAACCTCGCCAA
ATTGGCAGCGTTTACGCTCCCTCGGCGGTCTAAGCTCGGCAGGGCATCCTCGCTGGTAGC
TACGGTCGCGGTACTCCCGTGCATTTCCCGTGGTGTCGCTGAACCACGCCAAACCTCGCC
ACGGTCAGATCGCGGAAACTCGGGCCTGACCGGGGGGGAAGCAGATGTCCTCGCAACGCC
TCCACCGCGTGTGATCCGTGCGCTGTCGGCGGCGAATTGTTCGGCCGTCAACATAGTCTT
GGCTATGGCGAACGAGGTTTCGTCCTCGCGAGAATCGTCCACCGACTGCTGCGTGGCGAA
CCAGGAGGTCAGGAGAACGGCGAGCACTAACATGACGTTGATCACGACCAAAAGAATTCC
GAAAGCTTTGCGGTTTTCCTCTCCCCCGGCGTCTACCTTGATCAGCAGGGCCAGGAAGTT
GCTCAAGAAGATGACGACGCAGCCCAGGCGGTAGAGCCACGAGTCCGTTGGGTCCATATG
AGGACGCATGAGCTCGAAACCCATAAGACTCGCGAACGCGAAGATGCAAGCCATGGCTGC
TTGTGTTGCGGTGTGAGGCGCGATGAAAATTAGCACGCCCGTCAAAAGCATCCTCCGGGC
GCACTCGATCACCTCGTAGTAGTACAAGTCGGGGCCGAAATCTTTCCACAGGAACATGGA
GGGGACCAATTCCGGGTGCACCCTCCGTGCCTGCACTTTTTCCTCCAGCTCTTGCAACTC
CTCAGGCGAATAGACGTTCTTCGTCTGGCCCTTTGACGTAGTGACGGTTGTTTCAAAGGG
GTCATCGTCTCCGCTGGCTGAGTCGCCGCTGGCTGTGTCACCGGACCCACCGGGCTGGGT
CTGGAGGCGTGGGTTGAGTAATTCTCGGTTTTTCCAGAGAATGGTGGCGTACAGGACGGG
GATGCCGATCGGGTATATCACAATCATCAGCACCGCGTAGACTTGGAAGAAAGTGTACAC
CCCCGATTCACACGAAATGCTGTAGTCGGCCCTGAGGTAGCGCTTCCCGTCCCCAACTTC
CTTGTCGCAAGCGAAGATTTTGAACGCCGCTGTAGAGGCCGACGTGAAAACCAAGAAGGT
CAGAAGTAATCCCGCGGCCACATGTCTCGACCACGCAGCTCTCCTTGCGATTACCCCGGC
GCGCCCAATCCCCGCCCTACGCTTCGCCATTCTATACGTAAGAACCAGCAAAGACGCTAA
TACCAGAGGCGTCAGAGTCGTTACTAGCAGTCTTGCGTAGAAATTTGCAGACGGCAGGAT
GCAGGAGGCCGAGAAGATGTTCCCTATGTCGAGGTTAACGACGTTGATCCATGACAAGAA
CCGAGAGTAGGTAGCCGGGAACTCGACACCTGTGATGCCTGAGAAAACAGTGAGGATCTG
CCACACTACCACAAGGATCTTGAGCTTGTCGAGTGGCAACCTCGACAACCAGCGCTTAAC
TTTGTCGCCTAACCCACAGCACATCGGCTTCTCAATCTCGTCAGCAGCCTCACTATCCAT
TATCCTGTTTGCTTGCACTCCATCTACGCCACCGGCAGTGTCGGCCGAAACCCGGGCGTG
TCGACCGGCAGACATCCCCTCTTCCCTAGCAGCGTAATTTCCCGACATGTCCGACAGTTC
GATCCCAACAACAGCGCCGAGAGGCCGGGCATGCGCCCGGCCGCTATTTTCTGGGTCCTC
CGAATAATTCGTTGGAAACACTTTGCTGCGAGGAATACCACGTTCCCCACCGCCATGTTG
TGTCTCTGACTCCACTGCAAACGCGGGAGCAATGGAGGAGTTGAACGGGTTCGAGCTCGC
GAGTGATGCAGATCTGCTTCGCAAGCTGGTCTTCGGTACAGAGATCCCCCCAGCAGACGA
ATTGCTCCCGAAGGGGATGTTTCGGGAGACGGTCTGACGGACGATGTCGATGGCGTCCAG
CCCTCCGACGAGGAACACCGCAGCAAGAAAAAACAGCAGAATCACCACCAAGGAGAAGAG
TGTGCCAATTGCGAAGAGCACATGGGCCGTGGTGTCGTTGCAGAAGTGGCAGCTGTTGCT
GACGCCTCTTCCGTAATCTTCCTCGCAAACGGCGCAATATGGACCCTTGTACCCAACCGC
GCAGTAGTCGTCCGCATCCGATACCTCCGTCGCACCAACACACGCGTCCGAATGCAAGCA
TTGTAAAACGTCCAGAGTTTCCTGACTCGACCTCCAGAATCCATCTTTAACAGGCAGTAA
GGCCTTCGTCGCGCCCGGAAGTTGGCAGTCCACCCCTTCCTGGACTCTGATGGAGGCACA
CTGCTCGCACGTAAACCCAACAGCACCGTCCCCGTCTTCCTCCGGATTGGCGAATTCGTA
AGCTTGGCAAAGGTAGAACGCCGACGTAACATTTATACTATCGACGACGGTAGAGTCCGA
GCTGTTGTCACCTACCGACATCAAGGTGAAACTACTGCTCAGGTCCCCACCGACGTCCTG
CTTCATGGAGGTACCGGTAACCGAAACAACCACGCTACCTCCAGGAGGCAACACTCCGCT
GGACGGAACTACGTCCAGGTCAAGATCGTCAGCCTCGAAGAGCAGCTTCCAGATTACGTG
CGTCGTCCCAACAGACTCTGATGACACCAGAAGCTGAAATTCCACCGGCTCGGGGCTGAA
GGTCTCTGTGGCGGGGCGTTTTTCGAGACTGAGGGACAGCTCGCCACCGTCGTGCAGACA
TTCGCCGTCCTCGAGGCACTCGCACAAAACTCCGAGTGTGCTATTTACGCACTCCCCGCT
CCCGCACGCGTTGGAATCACTGCACGTCAAAGCCCGGTCAACGAGCGTCAGAGGGTTTTT
GACCGTGCCGGCGACGGCGTTTTTGAAGGTGAGGTCACTGACGACAGCGTTGCGGATCTC
GGCGTCGGAGTTGGGTGATACAACCGCCAGAACTGCGGAGCTTTTTCGGAAGTCGCAGCT
ATTGAGGACAAGCGAGCCGTCAGTCGGGTTTAGGTTGAGGACAACGGCGTCACCTAGCCA
GCCATCGAACACGCACTTCTCCGCGTCAAGCGTGGTGTTGGCGTCCAACTGCACCGCACG
ATTGAAGGAATAGTCCTGGAGGCCGACACTCGATGCGAACAGCACGTCTCTGGCAACCAC
CGTGCTTGCGGCCACGTACACCACGCTGCCGCCCGAGGCCAGGTTGTCGGCGACGTCGTG
GTTTTCGAACGTCGCACTCTTCACGTTTGTCAGGTAGATGGCCGCTCCTTGAGGCGCCTC
GTTGGAAATCAAGTCGCAGCTGGAGTTTACCCACGTGGCTTCTCTGGCATAGATACCCCC
ACCTTGGTCGCCGGCATAGTTGCCCGTGACCGTGGCTCCCTTGCAACTCATGCTGGACTC
AATCTCAAGAAAGGCGAAGCCTCCGTAGAATATTGCGCTGTTTTTTTCAAACGTGCCCCC
GGTAATGGTAACCAGTCCAGGGGCTCCCCACACTGCAACTGCGCCTCCCGATTCTAGCGC
CTTGTTGTTCTTGAATATCCCTCCCTTGATAAAGATCTTAGATGCGGCGCCTCCGTTGAT
ATATATCGCGCCGCCTCTCTTCCCCGCGAAGTTGCCTGCCATCAACCCCCCGGTGATGTT
GACATGAGTTGCATCCCCAGCATATAGGAAACCGCCTCTTTCTTCGGAGTGGCCCGTGTA
GGTTCCGCCCGAGACGCTGACATTGCTGCCCTCCTCCGCATAGATAGAGGCCCCGTTGTT
CGCCTCATTGTGGAGCAACGCCGTCCCACTGTTGAAGATGCCGGTTCCCGAGCCAAAAAA
GCAGCCGCCATTTTCTTCCGCCGTGTTCTCTTTGCAGACAACGTCGTTGAAAATTATCGT
ACCACCTGTATCCCACCCCATCACCGCGCCGCCACTGGTTGGGGCCGAGTTGTTTGTGAG
CTCCGTGCCCCCCCCCAACGTCATAGAAGCAGCGGAAATTGCGCCACCGTGCTTCTCCGA
GGTGTTGTTTCCAAACCTGCACCCGCTAACCGAGACGTTCGTGTTAGCCCCTCCATGCAA
AGCCCCACCCGAAAGCCGCGCGTGGTTCCAGCCGAAAGCAGAATCCGCTATATATACTTC
GGCAAACAGGAACATAGCGGCTCCACCTCCGTCGAGGTATGAGAAATCGTCAATACTACC
TTGATCCTCGCGGACGGCACTGTTGTGGACAAACTCCGCGTCTGTGATGGAGCATACAGC
CAACACTTGCCCCAATCCCACATCCTTTAACCCACAGAACAGTGCACCGCCTGCGATCGC
CGTGTTGTCCACGAACCGGGATCCTTCTCGAACCTCCAGCAAGCTGCTGCCGGCGTACAC
GGCGCCTCCGTACCGAGTTGCGTTGTTGCGCAAGAACTCCCCTCCCACGATCGTGACGGA
CCCCCTGTCAGCCCAAACCGCACCACCGCTCCCAGCGGTGGCAGCGTTGCCATCAAACAC
GCAGTCAGTCAGCGTCAAATTTGCTAACACCGAATGCACCGCGCCGCCGTCCCCTGCAAA
ACCTCCCGACAGCTTGAGCCGAGTAAGGGTCAGACCACCGCCTTGAGAAACTTCGAACAG
ACGGGTTCCGTTGGTCTGAGAGCTGCCGCCCTGCACCTCGGCCAGATCATCCCCTGCCGT
CACGGACAAGAAGGTGCCCTCTCCAACAACGATAGGAGCGGAAACCACGACCGGTCCAAC
CCATTCTGCCTCCACCACACCCCCGCTCGCGCAGGCCAAAGCTGCTCGAAGTGCATCCAC
TCCAGCTGGGCCTTCCACTTGAATTGGCGTGGTTTGCGGTTCGCCACAAACACTCTGCGC
CGAGGACAGCGAGTCCAGGTACCCAGCCGAGCTCAGGAGCAACACAGATAAAATGGTCCA
TGCTCGACGAACAAGGCGTGTTCGGCGGATGCCACAGAGAGTCTCCATGCCGGGCAACCC
AAGGCCGAACCGGGGACCAGTATGGCTTGGCCTGCTTTAGCCCCCCTCTAGCGTTGAACT
TTATAAGACGACGGGTTATTCCATGTATTCCATATAGGAACAAGACGTCCTTTTCGAAGA
CGATGCGGCCAATCCGAGAAGAACTACGCACAGGGCTTAGAGGGACG
>NODE_46_length_8723_cov_20.706127_g28_i0
GGAGAAATGACGAGGATCCTCCAGGTAAGAGAGTTAGTACACGGCCGCACACTAAAACCT
TGGGATGCGGCGACGCCCGTCTTTTGACCCGAGGGACCAGTCTGTTGAACGGCGGATTGA
ACGATAATTGGACGTTTTAATCTCGCCGCCACCATGTAAGTCTACACTTGTTGACTTTGT
AGGCAGTTGCTAATACTTCGTTACACTTCAGATATATTTGTACTGGTACGCGATGCGTGA
CTCGTGGCGGGAGTGGGACCGGGAGTAGGGACAATTTTGACCACACCGCGTGGAGTATAA
TCTGTTTGTTCCCTGTGATTACGACTGTCGGTGGGAGCGCACGTTGGGCAGCTATCGCGG
CGAACCCGTTGGCCACACTTTCTCTGCGCCGTCGATAAAATACCCGATGCTTTCACAGGT
GCTGAAGACACGGCGGACTATGTTCGATCAACTCCCCGACGATACAAACGCCCTTAACGG
CGGCCCCGCTTCCAGACAGACCGTATATTATCGTGTCATCGGGTGGCCTGCATCTCAAGC
GTCGATGCATTGCCGAGCGCTCGCAATTCACGACACCGCGGGAAAGTGGTCTGCTACGTT
CAAGCAGCTGCTATCTGCCGCTCTTCCCGGCGAGCCGGACAACATCGCATCTATGATGAC
CCGCTTGTACGACGTGCTCCGGGGCTGGACGGTGCAAGCTACTATGCTCATGTGGTGGGA
TGGACTCGCGGAGACGGAAAATTACATGATGGAAGAGGCGAAGCAAACGAGGCGCGAAAA
CGTGACTTCTCGCGCGGTTTCCGTGATGGTGGGAGAAATGGCTCGCACTCAGCAACCGGG
CGTCGAGCTTGGAGCGCGCCTACTCCACCGAGCTTTCAACGCATCCGACTTTACCGCGAG
CATGACTGATGGCCCGATCAAATCGGGACTCGATCGCGCTGCTGATCATCTGCGGAACTG
GCCAGTCACGTGCGACTGTAGGATCTGTGTGCACATGAGCCTGGAAGGAAAGCTCGAGGG
CGAGAGAGCGAGGGGCGGAGCTTCTGTCTGGACCTTAAACCCAACGCTTTCTGACCTAGG
CTGCCAGTGCGGCCATGCCGTCGTATCCGTGTGGACGAGCTACGCCGAGGGCTACATCAA
CGCGGTGTATGCACAATAAACCACCGGAACCAATGCCCACTTCTTGTCGGGTTCGCTCGG
AGCATTGGTAGCATACCACCTGATCCTTGACCACAGTCCGCTGCTCCTATCCGTTTCTAC
CCCGTCGCCAACTTGGTGGTCATCGTCGTCAAGAACGCCCAGAACATGACACAGACATCG
TGTTCCGTCGGTGTATCCTTGGTATGACAATATGGGCAACTTTGACTGCGGACGTTGCTG
TCTGTTTATAGATCCAGTACCAAGGGCGGAATCTCAACATTGTGCTTAGCACATGGTTTA
CCTCGAGTTCACTATCTGACTACAGTTCAGTCGGTCGCCCCGACGGTCTAGTGGTAATCT
CGAATGATTCTAAGAGTTGATTTACAGGGTTCGAATTTCAAGTGGGTCGGACTCTTTTGA
GTATATTTGCAGAAAAACATATACAACGTAATCAACTGCTGAGAGCGCCTAGTCGTGGTG
GTAGGCACAATTTGATGCGAGTCGACGACAGACGAAAGGACTGAAGCCTTCTCGCGATAA
AGATAGTATAGCTGTCGCTAGGAACTCGCGCAGCAGGATATTCGTAACTGTCGTCAACTT
GTGTGCATTGGTGGGGAAAAAAACAGGAAAAAACGTCGACGACGTGCCCCGAGAACCCCC
TCTGCCCTCCCTTCAGGCGGTACACGCGCATGATGGCGCAGGCTGTGGCAATGAGGATCT
GCTCCACTTGCGGGGGTCTGAAATGACTTGAAATTGTATAGTGGGCTGGAAATGACTTGA
AATTGTATGGTGGATCTGAAATGACTTGATTTTTGTATGGTGGTTCTGAAATGACTTGGT
TTTTGTATGGGGGTCTGAAATGACTTGATTTTTGTATGGGGGGTCTGAAAGGACTTGAAA
TTGTATCGGGGGTCTAAAATGACTTGGTTTTTGTATTTACTTTCTGAAAAGACTTGAAAT
TGTATGGGGGGTCCGAAACGACTTGGTTTTTGTATGGTGGGTCTGAAATGACTTGGTTGT
TGTATGGGGGGTCTGAAATGACTTGATGTTTGTATAGGGGGTCTGAAAGGACTTGAAATT
GTATCGGGGGTCTAAAATGACTTGGTTTTTGTATTGTGGTTCTGAAATGACTTGAAATTG
GTATGGTGGGTCCGAAATGACTTGGTTTTTGTATGGTGGGTATGAATTGACTTGATTTTG
TAGGGGGGGTCTGAAATGACTTGATTTTTGTACGGAGGGTCTGAAATGACTTGGTTTTTG
TATGGGGGGTCTGAAATGACTTGGTTTTTGTATAGGGGGTCTGAAATGACTTGGTTTTTG
TATAGTGGGCTGGAAATGACTTGAAATTGGTATGGTGGTTCTGAAATGACTTGATTTTTG
TATGGGGGATCTGAAACGACTTGGTTTTTGTATGGGGGGTCTGAAATGACTTGATTTTTG
TGTGGGGGGTCTGAAATGACTTGGTTTTTGTATAGTGGGCTGGAAATGACTTGCAATTGG
TATGGTGGGTCTGAAATGACTTGGTTTTTGTATAGTGGGTCTGAAATTACTTGATTTTTG
TATGGGGGGTCTGAAATGACTTGACTTTTGTATGGGGGGGTCTGAAATGACTTGGTTTTT
GTATAGTGGGCTGGAAATGACTTGAAATTGGTATGGTGGGTCTGAAAAGAATTGTTTTTT
GTATGGTGGGTCTGAAATGACTTGATTTTTGTATGGGGGTCTGAAATGACTTGGTTTTTG
TATGGGGGGTCTGAAATGACTTGATTTTTGTATGGGGGGTCTGAAATGACTTGGTTTTTG
TAGAGTGGGCTGGAAATGACTTGAAATTGTATGGTGGGTCTGAAAGGACTTGGTTTATGT
ATGGTGGGTCTGAAATGACTTGAACAACTTGTGTGCAGTGTAGTGGGGGAAAAAAAAATG
GAAAAAACGAGGGTTACGGGTTCGAAACCGTGTTGACCACGTTTTTTTTCCCGTTAGAGT
TGCAGTACGTTAACTATAGAAATAATGAAATTCCGGCTGTACCCACAACTTGTACAAGTT
AGAACAGGGGCTTGTCAACACGACGGTCACGGGTTCGAGACCCGTGGACGACTCACAACT
TCTTCTTTTTATGTTAGTGTCATGGTATTCATGGTATCCCCGTTTCCCCTCTATTGTTGA
GGTGGCGTGTTTCCGATGAAACACGCATCGAGCAAATAATGATTTGCTGCCCATTGTCGT
CAGAACTCTCTGACCACAGGACCAGCGTGATAATAAATATAAGACTTCAAGCATCAATTC
TGTGAGTAACCAAGGGTCATCTCGTCTCAAACCTGCACGGTAGTCGGGCTTGCCCCATAC
CGCATTTGTAGCTAGGTACCTAACCTCCCCAGGGTAGAACACTCCTTAATAACAACTCCT
TGGCCTAAGGACTCCACGAAACACATTGTGAATCACTATTTATCAATAAGAGTATTTCTA
ACGATGAGGTGCGCCTTAAAGAGCATACTGGTATGCCTTATATGGGATAGCTTCTCAACC
AATAGGGGACCGTCACTTTTTTGTTTGTGACGAACGGGGATATCCAACCGAGGAACTACG
TACCCAAGAACTTGGTTCTCTAACAAAGACGCATGCTGCGTTCGTGGTGTACACACCATT
TTGTTTCAGAGGCCCTCCTCACTTGACGAGCCCTATGCTAATAGTAAGCCACCCATACAC
TGACTTTGGAGGGGGAGGGGGGATCCTACCCGAATGAACAATACCATGACTACTTAAGTA
TACAATGAACAGTAGTGCAGCACAATAATAAAACCTCGACGAGTTTGGGGTCAGTTTGTC
CAGAAACCCTTTCAGCCAGAAATAGCTACCGGTATACCTCTATCGTAGCACGCGTCCAAA
CGTTTCGGAATGTACCCGTAAGGCAACAAGGCTCGTCGGCTGGACCTTGAGCTTCTTCCC
GAAGGCAGTGGTTGGGTGGGATAGCGAGCTCTCCTAGTGAGCGGACTCATAATTTATTGA
CGCACCCCTACCGTTCCAATGGAGAGACACCAGAGATAAAACAAAAACCAAGATCGCCCA
AAACGCGAAGCAGCAAGGTGGGGACTGATCAGCCCCTAAACAAAATCGATATCTCCTCTC
GAAGTTTCCTCCACAGGTCGTGTAATATCTCCAGACCCCGTGCTAGTCGTCGTGAGCATA
AGGAACAAGCTCACATATGTCACGCACATACATCGAAGACAATGACGAGCCCTGTGGAGC
GTTCGACAGGCCGAGCTCGAGCGAGTGCAATCGGGTTTTCCTCAATATATTCGGTACATG
AACCGAACGAAGTGAGCACCTTCGCCGTCCGTCCAACAACGACGAACACTCATACACAGG
TGCGCGTGTGGTACGATAACGTTTTTTTTTTACAAATCGATTCGTCGATCAGAACGACCA
GAACCACCTCTGACCCGCGACTCTGCCGAAAGGGGGGAAAAAAAGCACACACACACAAAA
TGTAACCTGCAACACGCTGATAACGTAGGGTTGCACCACACCTCAGACCGCAACACAGCC
AGGTAGAATTAGCGCATGAAGTGCGTGTAACATCCAGGCTGTGGGTTTCCAAACATGCGC
AGCTACGGTAGGGGTGCGCTGTTTTTATTTCTCAGGCTCCTCGCTTTCAGTGGTCTGCAC
CAATAGTAAGTAAAAAAAACGGTTTTGAGAAAAGCTGAAAGTACAACCCGACGAACGATC
GAAAACGCCTACTCGTAGAAATACCGAAAAAAAATGTTGTTTAAGCACAACCACACTGGG
ATAAGGAGCCCCGTCGGTCAAACATTATTTTGACTAAAACTTGCTACCCCCGTCGTAGCA
CGCCTCATTATTGGTATTGTGGACCTCGCATGTTTTGTTAATTATGTGTGACTTCATTAA
TTATGTGTGACTTCATTCATCTTCAACGGGGACAGGGGACAGGGTGAACCGAACCTACCA
ATGCGAAGTTTTTTTCCCAGCGCACAATAGAAAAAAACACTACGACATAGTATATAAAGT
ATATAAACTATATTGCTACCGCCGGAAGAGCGCAGAACGCCGTGCGTCGGTGTAGCGATG
CCACCGGCTTCGCCACGTAGCGCGAAGATATTTACTAGGTAGGGATTCAGGTTCGCCACG
GTAGGTGCATGAATCACACATAATCGTTCTACAGGGCTCCTCACCCCATATTCGAGGAAA
TGGTTGGCGTACCCTTTGCACGAAACGCGAGTGGAAAAACGAATCCTAGCCCTTGACCCG
AACCCTGAGCCAATCAGATCCGGCCAAATCAACCATTCCTTCTGGTTCGTACACAGTGTA
CCTCAACCATTCTATCGGATAAGTGGTAAGCTCTTCTATATGCTCTGTGGCAAAACAGGC
GGACGATTATGACTGTTGGGGACAATATGTCTGCATGCACGACGGGCCTATCTTTAGAAA
TAGAAGCACACGGTATACGAGTAGCACCCAGCAAACGTCCGAGTGAACATATGGTACCGT
GTGCCATCCACAAAAAAACTCAATCAAATTTTCTACTCAGTGGCAACACAGACGCACGAC
AAACGACTGATTCTACCGCGTGCCATCCTTGAAAAAAAAAATCAATCGACATTTCTACTC
CGTGGTACCACAGACGGACGACAACGAACGTTGCGGACACGATGTATCTATATTCGGGGC
CCAATCAAAAATGTCGGTTTGACAAACTGCAAACGCAAAAACAAAAAAAAAAACGTACAC
GTGTATGGTGTGCCATCCTCCAAAGCTTGTGAAACCATTCTACTCCGTGCCAACACAGAT
GGGCGCCAAAGAGTGTTGGGGGATGACACGTCCCCTCCCCTGGCCATACCTAAAAACAAA
TGTACTCCACGTCTATAATCTCTGTCAGCCTTTATATAAATACGAAGTATATACTCGTAT
ATACCCGGTAATATATATCGTGCGGTCTACCCCCCACCGACGCCTGATCGGTGTCTTCAT
CCTGCAGCCGGAAAGGGCGGATGACAAAGACGGTTCGGAACATGATATATCCGTACCGCC
GGGTCTAGAATAAAACACTGAGTACGAAAAGGAGAATAAAAATATATTGTCCGCGGGTTG
GTAGGGACCGCAAACTACTTTCTAAGAAAATCCCTGGTGCAGTTTTGTCAATCGAAAGCA
AGGAAAACGAGGAAGTCGATGCACAGAGAATGGAAAGCAGAACAAAAAAATGTTGATTGA
ATATGACACAAGAATAATCTACCCTAGAAAGGGTATTCGGAGTGTAATCCAGTAACACCC
TAAAGCGAAACAAGCGTTTGGCGTATGACATGCCCCGTCAACGCCGCGTCCAACCCTTCT
TTCTACACACGCCGTGACAGCCTGCACAGACGACCAATGCTGTTGCCAGCACGGTATGCC
CATCCCTAAGGGTCGAGATACATGTATATTGAGTGGAGGAACCCAGACCGTTCCGTCCAC
GTAGAATGGAGCAAATGCTAGGGGACACCCAAAAGTCGTGTGTCCCTCCTGTGTTTGCAC
ACTATATTCTATTATGATTATTATGCCCCCCCGTAAGAATACACATGTCCGGGTGGGCTA
GTGTAGTAAACGGAACCCACGATGAATCGAAAACCCAGGTATCCCCCTTAAGCTTAGACG
CCATATTTGGTCCTAATAGCTGTGTCCCCCCCGTAGTAGTGTGTTCATCCTGACGCATCG
ACGCCAGATCGAGGCTTCTACTCCGAGGCAACGCGGGCGGACGACGGCTCGGTTGCGGTT
CGCTGTGCCCGTCCGTTCTGGCCGGAGCTGCCCACGTGGCGGCGGTCGATCTTGTTTCCG
TTGTCGTTGATGTCCTCGTCCCCTCGCTCGCTACCCCTGAGGTGCCTCTCGTCCGGCACA
GCAATGTCGTCCAACCTCGAACTGCCCCACCCGTCGAGGCCTTCTTCGTCTATCATCCCA
CCCTTCCGCCGGTTACCACCGCCGATGTGCAAGCAACGCATCGCCGCGGGGAGCGTCAAC
AGGAGCAGATTAATGAGCGGTAATGCTGCAAACGCGTTGAAGCACTGGGCGGGGCCTAGC
CCCGCGTACAGGAACCCTCCGACGAGCGCCCCGAGACCGACACCGAGCCCTTGGTGCAGT
CCCGACACGATCCCAACCATGGTGGTTTCTGAGCCCACTGGTGCTACTTGGTGGGCGTAT
TCGATGGTGGCCGCCCACATGGCGGCGAAGGTGAGCCCGTGCAGCACCTCCGCCGGAAGC
ACCCACCACGGGTCTTGAAGCACCGAGTAGTACCGGAATCGCGCGAGGAATCCCAGCTGA
GCCAAGCCGGCTACGCTCCGGGGTCCAATCCGGCGGAGGGGTGAGCCCGAGATATAGAAG
AAAGGCACCTCTGCAAGGCACATGATTAGCCGCGCTATCCCGAAGAGCGTGTGAGAGCCC
CCGAGCTCTTCCAGTCTGATGAAAAGAAACGTGTCGATGAACCCGCTGCCCATTCCGCCG
AAGACCACCGTCGTCAAGAAAGAAACGGCGTCCACCGTGCGCAACGCTCGCCACACCGCT
GCCATCGCAGTGTCGTCCACGCCATTCTGTGCCAGTCCCAGTTCATGGTCTCCGTCTCCA
CCCCCGACACTCCTGGGCTCTCCCGTCACGTCAAACGCATTTCGATCCGGTGTGTTACCG
ACAGCGGGGCGGCTACTACCACGGTCGGGACTGGTGGTGTTGCGTGAGGCGGAGGCGGAG
GCGAAGGCGGGGAAGGACGTAGCTGCTCCGGAAACTACGTTCTTGTCCTTGCTCCCTTCC
TCGAGTTGGTTGGCTGAAACAGGACGGTCGACACTGTCGTCTTTCTCCTCGCCGCTCGGG
TCGTCGTCGTCGGATTCTTCGTAAGCCTTCGCGTTTTTGCCGATGGGGACCAAGGTAGCG
GCAACAATGGCGCCAAGCGTGAGTGTCACGAAGGTGATCATCACGTCGTTGTAGCCACCG
CCGCCCACGTCGAATACATAGCCGCCGATCACCGAGGCCACTCCGAACCCGAACCCGCCC
CACATCCTCAGCTTGCCGTACCCGCTGGCGCCGAAAGTGTGTCTGGCGCCGGAATCTACG
AGGCTGTTGGCCGGAGCTTCGGAGATGGAAGCCATCACTTCCAACGCTGCCACCGCCAGC
ATCCCCCCAGCCACCAGCACCAGCGGCCGGGCGAAGCCGTACAGGACCAGCAACGCATAC
AGCACCTGCTGGTGCATGCCGGTTCTGTCGGCCAACGCGCAGATGGCCGGCACCGCGAGA
AAGGATACCCCTGGTCGGAAAGACCCCAGAACGCCGACCTCGTGGTCTGTGAAGCCCTTG
TCTTGCCAGATCAGGGGTAGGAATGGCCCAACCACACCGTGTGACATGAACAGGAAGAAG
TACAGGATGCACCCTTCCCGCAGACGCGGTGCCATGGTGGCTTCCTTGCGCGACATGATG
CCAAGAAACGTCCCCAGCTGTGTGCCCCCTGTTTCCGGCTATACGGATTCTATGCTGCTG
CTCCTGCTGCTGCTCCTAGCCGCTGTGCAATAAATATATGGGCTGAAGTCCAGTGTGTTG
CCAGATGGGGTAGAAAAACACAA
>NODE_47_length_8690_cov_188.883022_g29_i0
GCCGTGTAGACAACATGACACGGCCCTTACGTAAACACCCCGCACCTTCATGGCATATCA
CCACCATCCCAGCAATTGCCATGTGCCTGTTGCTCTTGCCCGGCGGTGCGGATGCTTTCT
CTGTCCCTGTGCCAAGCAATTCCTTGCTATACCGACTTGTGGATCATGTCGATCAACTGC
AACAACAACAACAACAACAACAACAACAGCAGGGACCCAGACCGGCCGGCCATGGCAGTA
CCGGCGATAGTAGTAGCGGTAGTGAGGTAGTACCTCCTCCTCACCTTTTCCGCATCCCAG
CCCCCGGCGGAGATGTCTGCCTCGTCGTGGACGAGAAAGGCGCCTACCATGCCGTCCGAG
ATGCCTTCCCGCCCTTGGGCCTGCCGGTGTCTTCGACGGGAGTGGTCGATACTCAGGTGA
ACGTCATCAGCGACACTCTCTTCGGGACGCGTTTCAACCTTTCCGACGGTTCCGTCCGCG
GCCCTTGGTGCCCCGGCGGGACCGCCGGCCCGCTCCTGAGAATCGCACGCCGTCTGCGTG
GCCCCCTCCTCCATCTTCGAAAAATATGGACCCGAGTCGTCGCACCGGTGCCCTTTCTCC
GGCGAGCGTTACTCGTCGTGCGGAGAAGAGACGAAGACAGCGCGAAAGAGGGGACGAGAC
CGCCGCCCAGCTTGACGGCGGCGCTGGAAGCGCTTCCCGTTACTGAGAATACCGACGGAA
GCTTGGCGGTCACGCTGCCGCCGCCGCCGCCGCCCCGTCACGCCGCTGTCGCTGGTGGCA
CTGGCGCTGACGCGGCGAGCGAATTGAGTACGGGGGCGGATGGTGTCGAAGGGCATGTTG
GGTTGGCACGTGATTCGACGCAGAAGAAGAGGCACCAGCTGTCTTGGGTGGCGGATTGCG
GTCTCGCAGGGTATGAGCACTGAGGTGTTCTTGCTTGCTGCTGTGGGCTGTGGTGTTGCT
TGCACCTGTTTGTAGAGCTAGTATATACAGTGTGCTGCTCTTGTGCCTGCACGTATGGTA
TGAAATTCAGCAGTTCGTCCGCATCGCGGATCTCAATCATGGGGCACGTTCCTCGTATTA
TTACGCAGCTTGCAGAGTAGTTGGAGGATCGACCAGTTTGGTCGGATGATTTTGCGGCTG
TCGTCTTGTATTGTCGTGATGCTGCTGTGTTAAATGTATAAAAACGAACCCTACTCTACT
CAGCCGTGTCTCCCCCGGCCTGCCTCCCTGCTGAGGTAGGCCGAGGTCCGCAAGTGGACC
TAAACCTCGAAAGGCCACCCAACCCAGACGGATACACGGTCCTTAGCACCGTTCAGAGGG
GGATCCTGAGTCTGGCAGTCGGGAGTTACCGCTATCGTGAGATCAGGGTAGCTCGTGACG
CAGCCAGCTCGGGTGGCTGCAGATGGGGTTAAACCCTAACGCCCCGGCTTGGACACCGGG
GCCATGCAGCAGCAGAGAGCACGGAGAGGGTGGCGGAGTGACCGCACACCGTGTGGGTAT
GCACCAGAGAGAGGAAGGAGGAGAATCCAGAGCTGGAGGGTCGAGCCGCTCCGGGATGAG
GCGTATCTCTGGTACAACAGACAAGCACCGGGAGAACTTTTTTTTACTATACCCCGAGAG
TGCGCAAAGCAATCAAGAAAAAACACATAAAAAGGGAACGAAGGAGGAAAAGGAGGGGAC
GGGCGAAGCGCAGGTTGGCTAGGAAGGCACCACGCACCGCCCGGGAGAGGCAGCAGAGTA
CACTTGTTAGGGTAGCAACCTGGAATGTGCGGACTCTGGCTGTAAAAGGGGCTAACGGCT
ATGGGAGAGCCTGCAGCATCCTGTACGAGGCAGCGAGACAAAACGTTTCGGTGTTAGGGC
TACAGGAGACAAGGAGGGCAGGCCGAACGGAATTCGCAGCAGCGGGGTTCCGGGTGTTCT
GCTGTGGCACGGAGAGAGGTGGAACACACGGTGTGGGAATAGCCGTTAAAGAGTCAATGT
GCAGGAACTCTGCATACACCACCGAATATATCGATGAACGCCTTATGGCCATGAGGTTTG
AGATAACGGGCCACCGCGGAGCGGTCAACTTCGTAGCTGCGTACGCCCCAACAGAGGTCG
CCACCGCCGACCTCAAGCATAGGTTCTGGGAAAAACTTGACAGTCTCGTGCGGGGGATCC
CTGCCAAGGAGTGTGTGTACGTACTGATGGACGCCAATGCGCGGACGGGAGAGAGGGTGG
ATGGAGAGGACGAACGTATCATGGGCGAGCATGGGCGTGATAAGCTGAACGACAATGGCA
GGCTGCTGCTGACCTTCGCAACGGACAACAGACTAGCAATCACGAACACCTTCTTCCCCA
CACGTAAGGGTGGGATATGGCACACATACAACGGTGTGTCGGGGGACGAATGCCGGCGCA
TCGATTACATCCTCACGCGGCAGGCACACCGTGGCCGAGTGTCCAACGTAGTCGTCCTTC
CCCAACCGGTACGCCCAGTAAAGGCGGACTCAGACCACAACATGGTGATAGCCACCGTCG
ACTTCGGTGGCAGACTTGCCCACAACCGAGCAGTGCGGACCAAACCGAAACAGCAGCAGT
TCAGCCGACAGGAATTGCAGGTCGAAACAGCACGACGGGCGGTGAGCGAGCGGTTCATCC
ACAACCTCGACCAACAACCGGGTGAGCCAGCGACCACCACAGCGGGGATGGCGACGATGT
TTACCAATGCCCTCCTCGACGCGGCGCAGACGGTACTACCCGAGGAACCGCGGAGACGAC
GCACGCAGGAGTGGTGTGAGACCCCAGTGACGAGAGCAGCTTTGGAGGAGGCCCTTGCCA
AGCGGCGGGAAGCGCGCCGCGCGATGAGGGGCAATTGGACCACAGCGACATGGAGGACCC
TCAAAGCAGCATGTAAGGGAGTGACTGCAGCAGTCGAAACGGGCATCTATGCCCACCTCG
ACAGGTACGTGGCGGAGCTCGAAGCGGTCTACAAGGACCGCGACATGAGAGGGCTGTACA
AACACCTTAAGAGATCAGTGGGCCTCAGCGGGAGACAAGCGGGTGGGCAGCAGTTCGTCA
CGGACGAGAATGGCGTGCTGCTCCGGAGCAAGGAAGACATCCTCCAGCGGTGGGCGGGAT
TCTTCGGCACCCTCCTCAACACCAAGTCCCCCACCCTGAACCCAGACATCGCCGAAAAAG
TGACGCAACGACCAGCGACGCGAGCCACCCGACGGTTGGGAGCGGCGCCAGACCTCGAGG
AGGTGGAACGGGCAACGAAAGGCCTGCAGAACTGGAAGGCACCCGGCCATGACTCCCTCC
CTGCCGAGTTACTCAAGATCGATGACGACGAACCCGTGGTCCTGGAGCGCCTTCATGCCA
TCCTCGTCGACGTGTGGAACGGAGGAGAGATCCCGCAAGAGTGGAAGGACGCAACCATCA
AAGTGCTGTACAAGAAGGGCGACCGGTCCAACTGCAACAACTTCAGGGGGATCTCGCTGC
TATCGCACGTAGGCAAGGTCCCCGCCAAACTCATCACCAACCGCCTAAGCGCCTTCTGCG
AAGCCAACAACATCCTCCCGGAGGAGCAGTGCGGCTTCCGACCTGGTCGATCTACAGTAT
GCATGCTGTTCGTCGTGCGCCGACTCCAGGAACTAGGGCGGAGAAGGAGAATACCGCTCT
ACATGTGCTTCGTCGACCTACAGAAGGCCTATGACTCGGTGGACCGAGAGCTGCTGTGGA
AGGTGCTGGCCAGGGCCGGGATTCCTGCGGAGATGATCGCCGTCATCCGCCAATTCCACG
ACGGAATGCGGGCCCGGGTGCGCATGGACGACGGGGAACTGTCGGACTGGTTCCTGGTCA
CGCAGGGCTTGCGACAAGGGTGTGTACTGTCCCCACTGCTGTTCAACGTTTTCTTCGCCG
CGGCCCTAGAGGTCGTTATCGTACGATTCAGCGAGGACGATGGTATCATGCAGAACCTAG
TGCTCCTGAAGGAGGAAACGGGAGCGGGGACGGAGACACCACTCGGCCGCGTACGGAGGG
CGGTGTGGGGGATGCTGTATGCCGATGACGCCGGCGTTGTATCGAGGTCCGCCGACGGAC
TGGCGAGGATGATGACCATTATCGTGGAGGTGTTCGGGGAGTTCGGGCTGACCGTGTCGG
AGAAGAAGACGGAGACTCTACTGATGCGCGTAAAGGAGAAGCAGCCAACACTGCCCCCGC
CGCCGCTTATCATCGAAGCAGCGGGGCAGAGGTACACCCAAACCCTCGAGTTCCGGTACC
TGGGCGGCCTCGTCAACGAACATGGCGACCTCACCCGGGAGATCAACTTCAGGAGCAGAG
CAGCGTCGGCGTGCGTCAGGAGGTATGGCCCGGAGCTCTTCGATAGGCCGGGAGCACCGT
TTCGACTCAAGACCCGCCTGCTTCAAGCGGAGGCGATGGAGGCACTGCTGTACGGTTGCA
TGACATGGGCCCCACGTCGCGACCACTACCGGCTGCTGCGGACGATACACCACCGGCTGC
TGCTGCGAGTTATTGGGTACCAGCGCAAGCAGGGCACCTACCGGCAGCTGTCCTACGCCC
AGGCCCTGAAGAGGGTCGGGTGCCAGAGCGTGGAAGCCACTGTCCGGCAGCGGCGCCTGC
TGTTCGCGGGGGCCGTGGCAAGACAGCCAGACGGGCGGCTCCCGAAACGACTGATGTTCG
GGGAGTTGGTGGGGGGGAAGGACCCGGGCGCGGGGTGCCCGGAGCGGAACTGGCAGACGT
GCCTGAAGGATGACTTCAAGGCATTCGGGGCTACGCACGGCTCTACGAGCGACGAGAGAT
GTGTCTTCGGAGTCCCGAATCCAAGTTGGACGGAAGCTGCGAAGGTGAAGGGAGGAAGGC
AGTGGTATCAGGGAGTGCTGCAGGGAGCTGAGAGGTTTATGACCTCCTGGCACAAGGACG
AAGAGGAGGCTAGCCGAAAACGAGCGACCAAGCGAGACAACGAGCCTAGAAAAAATATAG
AGACGACAAACACCAACGGGACGGGAGGGGTGCGGAAGAAGGACGAATCGGCGAGGGAAG
AAAACAAGCGAGAAATGGCGGACCGAGTGGCGCGATATGTGCCGGATTGACTTCCCCTGG
ACTATTTTTTGTTTTGTTTTTTCCCCTCCCCCCATCGCTGCACCATTGCACCACCCCCTC
GGGGTGACGTGTCTGTGCTATCTCTGTGGTCTTGTTTGTTTGAGTGTTTGTGCTTTTGGC
TTGTCTCTTTGTCTTTGTCTTTTTCCCTTCGCTGTTTTTGACCTTTTGCAGTTACACTGC
TCGCAGGCCGGGGGTACATCAGTAGCACGGGACCCTAGTTCCCTTCCCCCGTATCATGTC
TGCGTTTTATAATCGGTGTGGAGGACTCGATTTGTTTGCCTGGCCGGCGTGAACCCGGCA
CGGAACACCCCGGCATTATAGGGGCACCAAGATAGAATCAGGGGGCGTATACCCCCGATT
GGTGATGTTGACCTTTCCAGTTTGATTTTTACCTTCACATAGCGTGTAGAGGGGAGCGGA
GGGCTCCAGACTATCTGTTTTTGACTGACTTTGATCGCTTTGCGGACCCTTCGGGTTCCA
CTTTTATTTCAGTATACCTTTTTTGGGTAAGTTAGCCTGTGACCACGGGAATCGACCGCG
TCAAGTGTGGATTAGTACGGACAGATGGAGGTACTGGATAGAGAGACCGGCACGGCTTTT
AATGTGAAGACAACAACAACAACAATTAGAGCTACGAGTAGTGCCTGCCTGATAATACGA
AGTGTCTCTGTGTGTATGGTTTCATCCCGCAAGTAGATTAGTGCGATGCTCCACCGGCCT
AATGCACTCTGTGGTAACCTGTAAGTCTGTCGTGCCCCTCATGTAGAGGCCGTACTAACG
ACTGGTTTGTTTGTGGAACGCTCGCCTTTTCTGCCCCAACGACAGTTCAACATGGCGCCT
TCATCTGGGGCGCCCTTCACAGGCATAAGCGCCTTCGCTCACAAGGGGGGGATACACGTC
AGCGCAGTCAACAAAAATCCGGACTCGTATCAGCACATCGACCCAGCCCAAGTTGGGAAC
AAAAAGAGGGTCCTGGTCTCGGAGTTATCCGGGCAAAGTAATATCCTGTCCAAGGTGGAG
GACTCGGGTATGGCGAGCAAGGCCGAGCTGAAAGCCTCGAACGTCTGGAGGAGTCGACTG
ATTCAGGTCGTGAATACAGTCAAGGGTTTGGAGAAGCAAGGGTACACTTTTGAGGGTGCG
GACGCTTCCGTAAATCTTCTCGTTCGACGAACGATGAGCGGATATGTGCCACCATTCAAG
TTGCTCGACTATCTCGTCCAAATATGGGACACTGAACAGGCCGCTGAGGGACTGGACTTC
AGGAGTGGGCCAAGCACTGCAAGGGCCACCGTGAAGGTCAAGGTGCCGTCAAGTGGTATG
GATCCTATTGTAGGGATGGAGGACGAGGACCCAGGAGTTCGTCTTGAGGTGGCAGAAGGA
AACGGCCCCGTCAATGCTCTTGCAAAGGCCCTCTTCCGGGCTCTGCTCCCCCAATTTCCA
TCACTGGAGAACGTCGTGCTTAGCGACTACAAGGTACGCATTTTGGATCAAGAGAGTGCG
ACACGGGCCAACACCCGAGTTTTGATCGAGTTCTACGACAAGGCATCGGATATGCCATGG
TCCACGGTTGGGGTGAACACGAACATCATCTCCGCATCGATGAGCGCTTTAATGGATGGC
CTCGAGTACGCTCTGGTAGAATTTGGCCCAAGTTGTTCCATTGATGCCGGGCCAGGGGGA
AGCGCTGCGAAGGATTAGCCGGTAGTCTGCGTTTCACCGCCATTTTTTTTGTTTTCGCCG
TATCACCCCCATTAATTATCGTTTGAGAACAAACATTTTTTTATTTTGAACTCGTCGTCC
TGTCATGTCTGCTGTTGTTGAACAACGGTGACGGGTGGAGAGGGTGTCCGTGTCTTCAGT
GATGGCGTTGTTCTTCGTACGGCGTTTCCAAAATGTTTATTCTTGATTTTTTATTTGTTG
GAAATTACTAATAGTATCCTATTAGTAGTTGCATCTATATGGAGACGGAGTGTGCAGGCC
TCATACCGAAGCACTCACCTCAAGTTGAACATGTTGGAAATGACGCGAGTTGAACCTTGA
GTCGAAGACGTTGTGCGCCCGCGCACGGAACATGGCACGCCCTGCTCGTCTGGTCCCCTC
CATTTCATCAAATCTATTGTAGGAGAGGCTTGTATCACTTATCGATACGCTCAATTTTTC
CAAGGTTTTTCACAATTCCGAACCAAACCATTCTTCTTGCATAGTATCCCTACGGGTCGG
TTCGGGTCGGTTCGGTGCGGTTTGATCCGTCTCACTACGAGACACTACGGTTCGGTTCGA
TTCTGTGCTTCCGTTATTTATACGGATCGGCTCAGTTCTGACCTACCGCTGTGATTTTCC
CAAGCATAGGTTCGAGTTCGGATCTTAGAAATGCGGTTATTTTAGGCGTAAACGGATATC
TGAGAAACGTGAAGAAAAAACGCGGTCCCCCCACAGTTGGCCATCCGAAACAATATATTT
CAAACGGTCCAAAACTGTTTTGTTTTTGTTTTTTGGGTACGTATGTATGTGGCGATATGT
CGCCGTCGGTACGAAATTTATATGAGCGCGTCCTTTTAAGTATGTATGAACCGAATTTTT
GAAGTCTACGTAAAAGGACCAAAACATTTTTTTACTGATGATATTTCTTTTATTAATAGG
CACGCCTGAGGCACCATAGCCTCGAGTGTGCAATATTGTACCGTATGAGTATGACTGGAA
AATCGTTGAACCGTTGTTTTTGTCGACGGTTCGAGCGATGAAGAACCGCGGTTCATTTCT
TCGGCTCCATGAGTAAGATCCGAAACGCGGGAGAACCGCACTTTTGGCGGATCTGGAACT
CACTTTGCTTTTTATTCTCGTGGTTTGATCCTTCGGCTATACTCTTCTTCCTTATGCTGT
GAGAGCCGCGTCCTGCGGAACGGATCTATTTATTTAGATAACGTACGACCAGTCGGTTGT
GGGTTTAGTTCGAAAATCTTACGGTTCGGTTCGGTTGTTTTGTCCAACAGGAAAAAAATC
GAGCCGTACGTGGGAACTATTATATCAATACGTATCATAGGAAGTACCAGGTACGTACGT
AGCCCTCCATGTGCGGGCGGCCGTGCGTGGTGATTTCCTTTGATTGGAGTGCCATAGTTT
CTCGTTGTAGCCAAGTTGTAGCTGCTTTTTTTGTGTTTGTTTCGTGAAGGAGTTACCAGC
GTTGGTGCAATGGCCATATTGTTGTATCGCTCTATCCTGCTTGAAACAGCGAGGTTACCA
GCTCGCAGCGCGGGGTGCATGCGGGACCCACACAGCGATCAATCGTGGATTTTTGTATCT
ACTGTATATCTGCCGACATCACCAACGAGAAGTTGATGATATACTTTTCCCGACACACCG
AGGAAGACGCTCTGAGTCTGCCTATCAGTAGCTGTGCTGCTGCACAGTGGAGCAAGTGCC
GCGAGAGATGCACCAACTCGCCAAGTGCAACGGTAGTAAATTGTATCGTTACAACCGCAG
CTGGCAGTCCATATTATACGTACAGCAAGTAAAGTAAACGTAATTAAATGCAAACGGCAA
CGAACGCGGTGCAATCCAATTTTTATTCGTCCCCGAATCCCCGATAAAAC
>NODE_48_length_8672_cov_92.467031_g14_i2
CCGCCATCCACGACATGAAACCACCCCCCTCTCCCTGCATGGGGTCTACCATTATCCCGC
TCCCCCTCAGCACCCCGACCTATGTTTTTCGCGAGGGTTCTCTCTATTGGCCCCTGCGCG
AGCATTTCAGGAGGCGCGTACAGCTCAACAAAACCTGCGTTTATTGCAAGCCCACTTTCT
GTCACCCAACTCTCCTGACTATTGTAGTATTAGAGCGCAAAAGCCCCTTGATATTTGTGG
TCAGTAGCGATCGGTTACGATCAAGCGACACATGTGTTCGTTGTCTGGCGTCACCAATCG
GTCTCCCTTTTTGTAGCTCTCTCGCTCCACAGCAGCGGTACGAAAACCTAATCGTAGGCC
GCATATGGTACCGTGGACGAGAGCCCACCAGGCGGAGCCATCTGTTCGGCTATACTCGTA
CGGTTATAGAAAATGAGATATTTGTATCTCCCCTCGAATCACCCCGTCCCTGTTTGTTGC
TCAGGATCGAGCTCGAAAAACAGTGGAAGCCGCCTTAGGGACTGGATGGACGCGGTGTGA
AGAGGAGGTGTGCCTCGGACAAGACGATAGGCGGCGTGAAGTATATAATGTGGTGCCGCA
CTCGACCCTTGCTCAAACCCTTGCTCAACCTCGACCCTCCCGGGTTCAGTTCCCCGCGTT
TGATTGAGCTTCGTCATGGGGAGCTACTCAGTTGCTTCTTCATCGGTACCGCCGCCGCCG
GACTGCTTAGACCGGCTTCTGTAGCACCAGCATTCCCCAGCTCATGAGGCCGCGGTCCGC
CGCTGTCTTCCAGGCCGCCAGTCCAATCAACGTTTTCGCGACGAACTCCTGCCTGACGCC
CTTGAAGTCCTTCCCTTCGGCCTCAAGCACCTCGATCACCGCTGTGAAGTGCATGGGGAA
GTTTTCGATGAGGTCGACAAACTCGACGAACTCAAGGCCGTAGTCCTCGCCCCCCTGCTT
GTAGGAACTTACTGTGGCCATGTTTTCCATACTATGGGGCTTGCACACCACTTCCAAGTC
CTTGTCGTCCGCCTCCTCGGTCTGCATGAAGTCCGTAAACACCAGCCTACCCCCCGGCTT
CAGTACGCGCGCCGCCTCCGCTAGTGCCCTGTGCCGCTCCGATCCCGCGTGACAAAACGC
ATCCTGAGAGCAGACGACGTCGCAGCTCGAGTCCGGCAGGCCAGTGTCGAAGAAGGATTT
CTCTCCGGGGACACTGATCTTGGCCTCCAGGCCAGCCGCCTTGTTTAGGGAGATGTTCAG
GTCGTTCTGCCTCTTGGCGATGTTGATGCAAATAACATCACAGCCGTACTCCTTGGCGGC
CACTCTCGCCGTCCCTCCGAGCCCGGCGCCCATATCCAGGAGGGTGCACTTGTGCGAAGC
TGATGAACCTTCGCCACCGCCGTTGCTGCCGGGGAAGCACAGAGAGAGGAGCATCTGCGT
GTTGATCGAGCTAGCCTTGGCGATCCTTTGCACCCCTTTAAGGTCCTTGTCTTCGCCCTG
GAACTTGGTGTACACGCCCACATGGATGTACTCTCCTCCCCATACCTGTTGGCAGTAGTT
GAAGATGTCGTCGGAGTCGTAGTGGTCCCGCGCCACCTTGGCCATCCTCTCCCTCTGGTC
AACAGGGGGCTCCGCCACCGGAGCCATGTCGGCACTATTAATAGCTTCCATGGGCGTGCT
TTTTAGGCTGTGCTTGTCTGTCCCGGGTACCGCAGTCGGAGTGGCGACGACGGTCTTGCT
GATCAGGTACTCGCACGAGGCTGACGTCGGAGCGGAGAGGGCGTCGCGGAGCTGGAGCCG
TAGCGGAGAGGGCGTCACCGTGCTGAGGTTCCCTTGTCGATCGTCTTGGGTCAGCGGACG
CACGCTGGCGGCTTTTCTTTCGTATATGTAGCAAGGAGATGCTAAGACTAGGTCTGGTCA
CGTGGGCGATGGCCCACGTTTTGTGCGGCGGAATCAAGGACCGGTTTTGGCGAAAGTGGT
CTGGGGACGGGTCACGCCGTCTAGGACGGGTGACACCGCTCGTGACCCAGGATCGTATAT
TGCCTGACCGGTGACGTGTCCCTTCGCGCATGCGTGTACGGGATCTACGATAGGTATCTA
CGACCTGTCTTCCACATCACCCCCCTCTGTATTCGCTGCAAGCCCATCTTAGCTAGGGAT
GGTATTGTAGCGGTCATCGGGAGGATGACATATTTAGGAAACAGGGTGTCGATTTATCGG
ATCGAGACACAGCGGCTGTTATATGCGTGCATCCACTCCTTATAACTGACGTGTTGAGTA
AACACGGTGTCCTTACAACTGGCGTGTTGAGAAAACACGGCTTGGCGTTGGGGAAACTCG
GACCAGCGAAGATGTTTACATTTTCGAGCCTGCATGCTGACAGCGTATACTGGAGTTGTA
TGGGTTTTCCCCAAATATTATCTCAACGCACATTCCGTGTGGCCACACGTACTGGTGCGC
CCCTCGTGGTTGCTGTTCTGGGAATCACGGGCAGCGAAAAAATTTCGTGATTTCTCTTTT
TGGGCGGTACCGCCTAGATATTTTCACGCGACGTCGATTCGGTCGATCTAGGTGTATCAA
CGTATGACTTCGTTTTTGATGGGGTGGAGTCGCGTGGCTCTCATTCCCCGTGTGTTTTTA
GTGTTCGAACAATTATGTGACAAGACGGTGGTGTTGTTGTTTTGTCCCGTTGCAACGGAG
TGTGGGGCACGGGCATGAAGTGTCACGCTTCTGACAGCCCCTCACCGTTGGGTACAACAA
TTTTATTAACGTCTCCTTGCCCCCAGCTATTCCCACCGGAATGCTGGGTAGAGTGCCCAT
CAGATCATGGTAGACACGAGTGTATACTGCCATGTCTGTTAGTGCTACTCTCATCACCGT
TGTTGACTCTTGTGCCTACAGCTGAGTCAACTGTGTTTGCCAACTTGTTCGTTATGCGGT
TACGCCGCGGAGCATCTGAGAATCTATTTTGTGCGCTGTCTCAATTCGTGCTCATTGCCT
CCAACTGTACGCTTCCGTTTCCCGAGAGAAGGGAGGGGGGGCGAAGCAGGTGGGGCGATC
GCGAGTTGCAAACCCTTTTGGGCTCGGTATGCGGCGATCAATTCGTGACATTGGGGTATC
TCGTCCGCGCGGTACTCGAGGTCGGATTCCGGACCGTATCCTCGTAGTCGTAAGCGGTAC
TTGTAGTTGTGGGGGCTTGGTCTGCCAGGTCCACGTTTATGACCTACTACCCTGTCTACG
AAGTAGGACTCAATTTTAGGTTGAGCCTCGTCTGGATGGTCCAATTCGGGTAAAGGGATT
GGTTTCCCTAAAAACATTTCCGCAAGTTTCTCGAATTGAGGGGTTGGCGGTGTCTCCCGG
TTGTGGTAGGGCTTTATGTGGGCGAGGTGGACAGACACTTCTCTGGTGTCGTTCGCAAGT
CGTACTCTATATACCACGGGTGATAGTTGTGAGCAAACGACGTATGGGCCTCGCCACGGT
AGTAGTAGTTTGGGGTTGGGACCATCCGCATCCTGGTATGGTCTGTACACGAGTACTTCT
TGACCAGGTTTGAACACGGGGTACGGTTTCAGTTTGCTGTTCTTTTCGGCTTGTTTGTCT
GCGCGCTCGGTTAAGTTTCGGCGTGCTAGTTCAAAAGCAAGTTGCAAATTGTCCCGCGTG
TTTTGAGCGAATTCTTCGGTGTTTGCTGTTCTTCCTACGTGGGGGATACCGAGAATGATA
TCGACTGGGAGTCGGGGTTGTCGTCCGAACATTAGGAAGAATGGTGTCTCATGCATCGTT
GCACTAAAACTAGTGTTGTGTGCTAGCTGTACAAACGGTAAGAGAGTGGCCCAGTTGCTT
TGGTCGACTGCACTGTGCATTGCTAGCATGCTGTGCATCGTTGAGTGTACGCGTTCGGAC
ACTGAGTTACCCTGCGGCCGGTACGGCGTTGTGCGAGTCTTTTTGTATCCGAGTATTTGT
TGCAACTGGTATATCACCTTATTTTCGAATTCGGGGCCTTGATCGCTATGCAAGGTTTCT
GGTGGGCCGAAAATGCTGATTATTCTCTCGATTATGGCATCGGCTACTGTGCCGGCCGCT
TTATCACGTACCGGCAACAACACCGCAAACCTCGTCAGGTGGTCCATCATCGAGAGAACG
TATTTGCATTCGATCCCTGCGGCTGAAGTTGATACCGATTTGTACTCTACTAAGTCAACC
GATATTCGTTGAAATGGCCGCTCGACAGGTAAATGGCCTGTCGGGAGCTTGGGTCTGTTG
TGTGCTGTTTTTCGTCGTTGGCAAGCTTGGCATTTTTCGCACCACTCTCGTACGTCGCGG
CTGATGGTGGGCCACCAATATTTCTGGCGGATTTTGTCATAAGTCGGTCGAGATGCGAGG
TGTCCTCCGGATAGCGCGTGATCGTGGTAGGCGTGCAGAATTAATCCAACAAGGACCTCT
GGTACTACGAGCTGATCGCGGAAGGTGCTTCGTTTTCGAAGGTGTCCCGGCAGGTACGAT
TTAAACAACAGTCCGTCTTGTACTGAATAGTAAGACATGGTTGTTTTCGTTTCTGTCTTG
GGTAACGGTGCTTGTGCGTGCTGTATGTAATCGATGTACCGTCCGTACTCTACTGCTTGT
GCTGAGCGGAGTTTTTCTTGATCGACGGACATGAAAACATTTGTCGCGCTCACGAATACT
GATTTCACACTAAAGAGCTCTCTATCGCTGCGTACTGGTTCTAGGTTATCCAGTTTGTCG
GCGGAAATCTGATATGGTCGGGGGGCACGGGCTGTTTGTAGCTTGGGGTCATCTGGTACA
TTGCGGCAAATGGGCGCGAGGGACGGCGCAGCTACTTCTTGCTGGTGTTCAAACGCAAAC
ATTCGTGAAAGCGTGTCCGGTACGACGTGTAGTTTACCTGGTTTGTGTTGTACTGTGAAG
TCGAAAGACTGTAATGCTATTGCCCAGCGTGTTAACATGTTCGATGTATCTTGCATTGAG
TACAGGTATCGCAGGGCCGCGTGATCTGTCACACACACAAAATGTCGTCCCCATAAGTAT
GGTCTCCAGTGCTGTATGGCCAAGACCACAGCATAACATTCTTTGAGCGTAGCAGAGTAG
TGGCGCTGGCTGTCGTTAAAGCGTTGACTAAAGTATGCGATTATTACGAGGTCATCGCCT
TTCTGCTGGGCGAGGAATGCTCCTGCGCCTGCTTCCGAGGCGTCGACGTGTATCGCAAAG
TCTTTAGAAAAATCGGGAAATTGAAGTACGGGCGCCTGAGTGAGCAATTGTTTCACTGTT
GCGTACGCCTGATCGTGTTCTGGTTTCCAACGTTTAGCGACTTCTTTGATGGCCTCTTTT
TTCGTAAGGGCTACCAGGGGTGCTATGATGCCGGCTAAGTTAGGTATAAACTTGCGTACA
AAGTTAACCATTCCTAGTACTGACCGTAACTCTTTGATAGTTGTAGGCGTCGGCAAGTCA
ACTATAGCTTTTATGCGATCCTCACCGATCCGGATACCGTCGGCAGTTAGTATGTGTCCC
AAGTATTTTACTTCTCGAGGTCCAAACTGTACTTTCGATGGTTTCAGGGTGAGGCCGGCT
GCTTGCAAGGCTTTGAACATATTTTCTAGCAGTTGTAAGTGGCCTGTCCAGGTGGCAGAA
CAACATATACAGTCGTCCATGTAAACCAGGAGCCCACTCTTTGGACCAAAATGTGCAAAA
GCTAGTGACATGATTCGCGAGAACAGGAACGGCGCGTTAGCTATACCGAAGGGTAGGCGT
TTAAACACCCACTTCCCGTTCTGCGTGACAAAAGCAGTTTTATCTTGTTCGCTCTCTGCT
ACTGGTATCTGGTGGTAAGCATTCTGTACGTCACACACAGTTATATAACGTGCTCCTCCG
ACCGTGTCCAGGTGGCTTTCTAAGTTAGGCATAGGCCAGGACTTTTTGATCAGATTCTTA
TTTATGGTCGACCTGTAGTCCACGCAGAACCGAGGAGTGCCGTCTGATTTTGCGACAATA
GTTACTGCGGAACCCCAGGGGCTAGGGCGCTGTTCAATGATTCCATCTTTTTCCATCTGG
TTCACGCACTTGTCTATAGTCTCCTGTACGCGTGGGTTTGCACGGTACGGGGTCCTATCT
ACAGGCCGTGTTCCTGGTTCAAGAGGAAACGTTGCTTCAGCTAGGGTACATCTACCTAGC
TCTTGTGGTGACAAGGAAAAAACGCTGCGATATTTCGTGCATAAAGTCAGTACTTGTTCG
CATTCTGCAGGTGTAAACGTGGTTTGGTCAAATGCGCGAGTAAGTGATGCACGGAGTTCG
TTGCGTGTCGATTCCGTAGTCTTGCTGTCTGTTTGAATTGCACTGGTCGTTTTGTTCAGG
GCTACTGATACGGGCGCAATGTGTCCGAGTACGGTGTGCCGTTCCAAGTATACGTACTGG
TGGGACGGGTTCGCGACCTGGACTACTGCTGTTTTATCAGCAGCAGACCAGTGGCACACT
GTACGAGCAACTACCATATTTTGGAAGGCTTCCGGTGCGGCGGACGATTCAATGTCCTCA
AATGTGACGATGAGTGGTTCAATTAGTGCAGCAGTGGTTTCTGTGGGTTCTGTCACGGAT
TCTACTTGTACTGCCATCTCACTCTGAGGGGGGATGCAGCATTTGTGTCGTAACAAGACT
GGTACTGGTTTTATACCAGTTTTAACAGTGACCACGGAGCACTGAGCTGTTGCAGTGTTC
TCGGGGTGTGCTGTAAAATCTACTCTCCGATGAGATGCTTTGATCGTTACTTGAGAGGTT
TTGAATGACAATTGCTCTGTACTCCAGTCGAGGACACCTCCGAAGGCGCCCATGATGGTG
TTATCGAGTAGCATAATGTCTGGCCCTAAGGAGGGCAATACGAGCGCTTCGACTGGTAGG
GTAATATCTCCTAATGTGAGTCGAAAGCGGACGTATCCTAAAATTTGGAGAGGCGACCCA
TCAGCACTGCTGAGGTTGATCGCTCCCGGGGGCACTGCAAAAATTTCAGTGTCTTTCATT
GTGGGATGTGTCTGTACAAAGTGAACAGATATGCATGGTACGTCGGTCGCGGTGTCAATG
GTGACATCGTGCGCCGGATAATCATTGACTCTGGCGTTTACTCGTACGCGCTTTGACGTC
GAGTTGAGAGCTGTGGGATATCTGGGATACCCACTCATGGCAGACGCGTGGAAAGCATCG
AAGTGCTTTTCCTGATTAGCGCTGCATGATAAAAAACCTTGATGATGTTTTATTTTCTCT
TTTAATTTGAGGGACACTGTAGACACATACAAAGCTTGTGGTACCATGGAAGGTGAAAAC
GTATCATTCTGACGCTGACTACTCTTCTCGACTCTGCTTGTTGTTTCTACGGGTGGTCCT
ACTCCACACTGTACTGCTGTAACTCTCGGAACCTGCTGCTTATTTTCTAAGTCTGTTACA
GTGTTCGACTGGTTGTCTGCATGTACTTGTTTCGCGCGGGTATTCGCCAGAGGGGTGGTG
CTCGTTACTCGACTACACTTATCCCTCCTCTTACTACTAGGTCTACCAACACTTGCCACG
GCTACGCTAGCTGATCGCGCTATCGTTTCTACCACGGGTTTGGTGACTCTAGTCTGCCTA
CTCCCGGAACCAGTTTGAGGTAACTGGTCTGGGCCCCTTCACGGTTTTTTCGTGAGGACC
CAACCCTGCTTCTCGTGCGATTGAGCCAAGCGACACTCTGAGCGAGTGTGGGACTCTCGG
TGGCGGCAGGGGGGGTAGTCACACTGTTGTGTGATCTCGACCTTGTGCTTGCGACGCTTA
CCCGCGTCGCTCGCCGGGGACCGGCCCCGTTTGTCCGTCGAACCGTATGCCGACGCGTCG
AAACTGACGCTCTTTCCTCGCCCGCCCACCGCCGTTAGCTTCGATACAATGGCCTTTTCG
ATGTTGGCCATCGACGTTATGAGCTCTCCGATTTGCCTGGAGGTAGGACCCCCCAGAGGT
GTCCCGTTGGTGGGCGGAAGGACGATTTCCATCACCCACGGCCACGGCGTGGCGCCGGTG
AGCATGCACTGCTCGAGGTATGCGGCCATCTTGATGCGTACCGGATCGTTGGCGGCGAGG
TGGCTCGGCGCTGACAGGAGGTCCTCGGCGAGGCTCGATTCTTCACCAGCAGCGCCACCA
GGAGTCGGAGAGTTGGTCGTCGGAGGAATGCCCGCGGCTGCTGCTGCTGTGCGTTCCGTC
GTGCCTGCCGCAGCGCCTGCGGTTTCTTCCTCCTCCTCTTCTTCTTCCTCCTCGTCCGCC
TTCTCGCCATCTCCCGCCGCAGCTGGCGGGGCCAACGCGGCGAACGAGTTGGTCGTCGCT
GAAGCTGTCGGGGCGTCGGAGGTCGTCGCCGCTTGGCGAGCCTTCGCGCGGCCTTTTTTC
GACCTGGACCCCGAGCGAGGCATCTTGTCTCCGGCGGGCTCCCAGTTTTTGAGAAACTCC
CACAAGTGGTCAGCAATGTAAACGGGTGTAGTCTCTCACGGGTGCCGCAGTCGGAGTGGA
GACGACGGTCTTGCTGATCAGGTACTCGTACGAAGCTGAAGCTGACGTCGGAGCGGAGAG
GGCGTCGCTGAGCTGAAGTCGTAGCGGAGAGGGCGTCACCGTGCTGAGGTTCCCTTGTCG
ATCGTCTTGGGTCAGCGGACGCACGCTGGCGG
>NODE_49_length_8592_cov_34.472591_g30_i0
GGGCTACGAATTCGCACATCGCAGGCCCATCGCATCTGCTGGGGGGGCAGAAGTAGAGAC
ATAGCTTGAACGTCCGTGGCATGGCCTACCTTCGATGGCAGTGCTACATTGTGCCTTGAT
GGTTGTGGTAGGCATGAACCTCGGTACGTACGGTCACAACAACTGCTGTTGGGTGTTGGG
AGGTTTGAACGGGTACCCGCATGGCGCCTGAGAACGGCCACTTCAAGCCATCGTCTAGGC
GAGCTACGCAATAAGCTAGTGCCGAGGAGGGGAGAGGAACCAATAAGCTAGTGCCGAGGA
GAGGAGAGGAAGCGGCGCCGGGCGCAAGTGGGGGCAGTCCCGCTTCGCGATGCGTGATAG
CACTACGACGAGACGCTACTCCTACGGCAGCGGAAGAGCTCACAGCATGAACATGCGGGA
TATCGAGGAAGCAGTCTCCGTGCGCGCTACTGATTCAAGATTACGAGTACCCTGTGGCTA
CAACGTGCGACGGGCTTCGCTCCTGTATGGTCCTTCAGTCCGTTTGGAACATGCGGGATA
GCGGCGAAGCACTCTCCTTGCGCGCTACTACCTCAAGATTACGAGTGCACAACGGCTGCA
AGGTGCGACTGGCTTCGCTCCAGTACGGTCATCAGTCCGCTTGGTAAGAGAAATGCGCGA
TACTATCTTCTGTGCCGATCCCAGGACGCTGACTGAGTGGCTAGCTTTGCCTACAACGTG
CGCCGTATTATTTAATGTATTGCAGCAGTAGTCGTCGCCCTTTCCCTTACCTGACCTTCC
CTTATTTTTTGTCTTGGGGTCGGCCTCTTTTGTTTTTGGGTTTTTTTCCATCGCCGCCAT
TTGCTTTGTGTTGACGCCGTACAGCTAGGAAAGTACACCCCTCGGCTTCATCCAATCAAC
GCGCACTACTGTACTGCCGTACGTATTAAGCTTGAGCTATGATTTGCTGCAATCGTGTCT
GGTTTGGTTATGTCCTGCTTTTCGTACACCCGGCACGTTGTCATGCTATATATTTTGTCT
GTTGCGTAGTTTGTTGCCACAGAGCTAGACTCCCTCTAGAATGAAGAATCGGCATGGACA
CTGGGTACGCTCGATGTCTATGGATGAAAACAACGGAGGAATATGAAAAAAAAATACACG
TCAACAATAAATCTTAAGACAAAACCTATGTATTTGGTTCATCGGCAAAGTCCCCACGAG
TAGCGCTTTAAGCGTTCAAGCCTCTCAGATTTTCCCTGTTTCTGTTGGGCTTATTCCGAT
GGGGCACCGGCCCCATTTCCGCTCGTTCAAGGCGCACGCCTCTCTTTGCTGCCTTTTGTG
TGTTCTGCTGCGGCTTAGTAGCCTCTTACCTCTAGGAACCCAGCTCCATGTACCGTAGTG
TCTGCGTTTTCCCATTTTGCTCGTTTAGTCCCGGCCCGCCCGCCTCTTCTTTCCTTTCTA
GCTTTGTAATTATCGCTTTTCTTTGAAAAACGTATTGGAGATATCTTTCACCACCTCTGT
TCTTCAGCCACACATAAAAAACGTCATTTCCCGAATCCTGGAACATTTTCCTGCACATGC
ATTTCATTGCTCTGTTTTTGTTTTCTTCCTCCCCAACCCCAGGGTAAACAAACCGAATTT
CAGCGAGCCAGACTCGGAAATTAGCCCCTAACTCGTGATAAGGGCATAAGGGCCGTTCTT
ATGAAACAACTTTTACCAGGAAAAATAGGGCACCGAGGATATATACTCCTGAACCAGATA
ATGTAAAATTTAACAGATAGCAGGTAGCAAAATGTGAAGAACACCAGGGGAGCACGCTGA
TCGGTATCCCAGACGCCACACTCCTAAAAAGGCCAAATTGAAAAACTAATCACAGCGTTG
GGGGTTCTATACGAATCGAAACAATTACCTTTTTTTCCAATTTTACTTTTACGTGGTTTT
AGTACAACCCCCCCCCCCTGTCTGGGCTAAGGAGAGTCTGGCGTTCGGAAAAAAACAAAA
CATCCCCTGGGAACGTCTCTTTTAGGAAAAAAAAACAGGAACATTGGGAAATGAAAAGAC
TATTCATAGCAGAAGGGCGTACAACCAACGTTGGGAACGTGATAGTGAAGGAATGATACT
TGGCAACAGACGCAGGCGGTTCGATAGAAGACCAGACGACAACGCCAGGATATCGGGCGG
TATAGAGAAGCCAGGCGTTGCACTCTTTTGGGGTGAAAAGAGACACAGCACATAGTTTCG
ATGTGGTGCCGAATTTGCTTGGAAGTGGGGCGCAGGATACGTGTCACTAAGAATCACACA
ATTTTTCACTTTTTTTGCCCCCGATCGACCGATTTTTCCGCCATCGAACCCGAAATTCTG
GTCTCTCAAGAGACAAACGAAGAGGAGCATTAACCTCAAGAATGATGTTCGCCTACGTAC
GAGAAACACAAAAAAGTACGGCAAAGGCTGTTCTTGCTCACGTTCCTGCCGGTGCCACGG
CGAGAGCAACATTACAGGATGACGCAACATCCGCAGCACACGCCGAGACGGCGCAGGCTC
GTCAGCTAGCATCGCCGGCTTTTGCTGGCGGCTACACGATAGAGGTGTGAAGCTGCGCTC
ATCGACAAGGACGACCAATCGACTGCGATCATGGACTGCTGCAGAGTGATCTCGCTACCA
CGTCTCACAACGCTCGTGTCTAGTGAAACACTACCACTCGTGGTAGCGACAACACTCTTC
AGCTATCGATGGTAGCAGGCGATTGGTCGCCCGGTTTCATGAACGCAGGTGCACACCTCT
GTTCCGTAGCCGCCACGGTCAAAGCAACAGCCAACGGTGCTAGATGGGGCGCCTCACCCA
CCTCAGCGTGTGCAGCGGTAGTTGCGTCGCCCTGCCGCGTCGGTTCCAATGTTGCAAAGG
CGGGTGCTTGAGCAAAAGCCGTTGCCTTGGTTTGTTGCGCATCTCGTAGGCGAAGCTTAT
TTTCGAGGTTTACTCTCCTCATAGTTTGTCTCCTGAGAGACCTCCATGTCTTGGTGTTCG
CTACTTGCTCACTGTTCATCAAGATCGGGATACCAAATCCAGCGATCCCGAGGACTGTGT
TGGTCGTTACCAGCACCGCGCGGTCGAGCATCGTTTCATTAGGATCTTGGTGGGTGAAAA
TCCTGTGTTCTGCAAGCATGACGCGTAGAAGGTGTGGAAAATTCCGATGGGCAACCGTTG
TTAACATTTATTGGATGACAAGATAATGCTCGCTCAGCTTGTCCAACTTCAACCGCTCAT
GTTACCGTCGTCGAATCGTCACGGCCATGCTAAGAGATATGGTAGATTCACCTGTATGCC
TTGCAGGCGCGGGGAGTATGCTGCACTTTGACGCTAGAAGTCGGCGGTATTTGCGACAAT
GGCGAGCCCTTCAACGGCTAGAGGGTGCTCACGACCCCCTTCTCTGTCCGTGTCGATCCA
AGCACAGCAGCTCAGTAGTCAGCACTCACCACTCTATAGGAGTCGGCAAACGTTCCAGCG
GGTACTGGGTCGCCGTGATGCCGATACTGTGTTATGCAAGCTGTCGACCACCGAGAAACT
GGACACGGTGCACCACAGGTAACAAGATGGGATACACACTTAATACAGAACAGTGAAAAA
TGCCAACGCGTAATTCTTGGCTCTGCAACGAACCCGCGAATAATACACTCCATATTTCGA
CTTCGTTTTCGAACGCGGCTCCAAAGGAGAGGGATTCGTCGGAACGAGAGCGGACCCATG
CAGGTGAGCATTTGCCAGAATGCGTTCGGCGTTCGACTTTATTTCCAACTGCCGCCGATA
ACACCGCCAACCAGCTAGCGATCGCTCAGAAAAACATATAATATGCCATTTTGTTGGTGG
GGAACATGGTGACAGCGGTGCAAGGTGAAGTGGGAGGGTAACTGTATTGGTGCGGCCACC
GTCGAGATGCAGGTTGCATTCGACTGTGGCCGGCTCCACGGTCGCCTATGAACTGGGAGT
CGCTTGCTACTAACCTTCCTGCTCTGAGTTACGTTCGAATGATAAGCCAGAGAAGAGCGT
CGTTTTCCCGCCCATGCAGGGGCAATGCTCCTACCAAGGCAAGAACAGCAACTGTTACGC
CTAACGATCGATCTGAAATGCGGACGCCGGCGACCAGGAAAAGTGAGACTCAGTCCTGTT
CCTGTTGAAGAGTTGCAGGCGGCAACAGCAACAGCCGCAGCAGCAGTAGCTGTCATTATC
GCCCGCCAGTTTTACCTATACCCCTCAGCTGCCTCTGGCAAGCCTGGATGAGTATCCGTT
CCTGGCGTGAGTGCTACCCCCATCAGTGTGTTCTACCGTGCCAAACCCCATCTTCTGGCA
CAGGCGGGAAATGCCCGTCTATCCCCCAATACCTCGAGCAGTCCGACGCCTGGCTGGAAA
AGACCTGCGAATACTTCCAGTGGTAAATGTCAACGAGGCAGTCATCCCTAATCGTGGCGA
ATGCGTCGGTCCTGGCATGCGAATATCTCCGTGAGTGCACAGAGGAGGAAATTACAGAAA
ATCACGGTGCGCGCGCTGGAGCGGGCGTTGGTGCTTTACAGGCTCTGGAAAGACAACAGT
TGTGTGTCGAGAAAAATGGCGACAACTTTAACCCCAAACGCAAACTGGACGGGACAGTCC
GGTCATGATGCCAACCGATTGACACGCATCGTCATGTTGTTGCGACTAACTGCGTACCGA
AATGACGCATAGTCGCAACGACATGATGATGCGTGTTAGACGGTGGGCGTTGTGGTCGGA
TGGCCCCGTCCACTTTCGGCTAGGGTTAAGGCTGCCTCCTTTTGCGACGCATAACTGCTG
TCCTTACCGCAGCACCACCCCTGGTCCGTAAAACATCAGCGTCCTGTCTAGCGCCCGCAC
AACTTGTCTCCGAGGCTTCCCCCCTTGCTTGGCGGCCTCACGGAGATATGCGGATGTCAA
GACCGGCGCATTTGCAACGATCCGCGGCGGCTGCATCGTTGGGAACAACCACTGGATACA
GTCGTGGGTCGTTTCCAGTCAGGCGCGTGAATGCTCGAGGATTCCGGTTAAAGGTGGACC
TTTTCCCGCCTACGCCAGAACCGGATGAGTGTCCGCTTCCACGGTAGAATGCAATGATGG
GACTAGCGACTACGCGTGGCACTGCCTCTGCAGGTTTCCCAGAGGCGGCTGAGGATCCCA
GCTAGAACTGATAGGCGATGTTTTGGGAATGACTGCTGGTGCAGCTGCGGCTGCTAGCAG
TGCAGGGCTGTTTTCATCTCCTCAGCAATAACAAGAGCGAACCTCGATTGTCTCTTGACC
CCCGTCGTCTCTAGTTCAGCCAGCGTGCACCACCCGCATGTTCATACCGCACGAGCGCAC
GCGAGGCCCTGCCCGGTACAAACGAGGCCGGCGGGCACGTTAATTGATAAATCGCCCGAA
GACGGTCACCGCCTCGCGAGCCAAAGTTCCGATACGCTCCTGAGGGGCGCATGCGTTAGG
TATTCTTCTGGATAGCAAGGTTCAAATCAGGGAATCATCCCGCACGGGGCTGTCAGAAAA
TACGACGTACGTTCGTTCGTACGAGGAGCCTGTGAGAGTAGGCATGAAGTCCTCAAACAA
TTGTACCCCCGTGAGCCAAATGTTGGGCACGGCCGAGGCCGCCCTTGGCAGAGTAGGCAG
AGCGGGGGTCGGCGAGCACGATGAGGGAGTTTCGGGCCGCTAGGTGGACCTCATCGCCAG
ATATCGCGAAAAAGGCTCAAATTTACGTGTAAGAAAAGCTGTCGAGCTCTCTCCGAGCAG
CAGCTGCAATTTCGTACATGTTTTATATGTATACATGGTGTTTCCGATCTTCGAGACCTT
GACTTGGAAGTCAGACTATAGCACATAAAACCCTTTCTACCGGGATAACTTCCTCTTGGA
AGCAGGCCGATTGGTATTACCATGTATTGAAACATAGGAGTAGAACATTGAAATGTTGGC
ACAACAATTTGACCCAAAAAGTGACTTCAGCACGCTCGGCCAGGACACGCCGCGGGCGCG
GCCGAGGCCGCCAATGGCAGGGTCGGGAGGGGCGAGCAAGGTGAGGCACGCCCGGCAAAC
AGCGCACCGAGATATGGACCTCAACTCAGGTTATCTCGGTTTCGGCTCAAAAACCTAGTA
CAAAATCGACTTTTAAACCGCCGAGAGTCGACCTCTCGCGTCATGGTATATACTTGGTAT
ATTTATAGGGCAATAACCAAAGACGGATATACAGTGGGTACCCCGACTTGAAAGGTGGCA
CGCTAAGATAATAGTACAGTTGAGGGAGGTCAAATCGGCTGGACCTGCTGGACCCGCGTA
CACTAAAGCTACATTTTCCCCGCTGTGTAAAGGAGAGAAGGCTACGTACCTAAAGGTGTT
TCAGCTTGTACCACACCTCTCTGAATTCGGGGTACCCACTGTACTCGGTCCGTTTGGCTG
TTTGGCACCCTGACGCATATGGTGAAGTTCGGCTTTTGTTTTTAACCCAAAAAGCACCCC
AAGATTCAATACGAGGACGATGCGGACAGCGACGGACCTTCTTGGTTTTTTCGTCCAATT
CAAAACGCATATTCCCCAAAATCCTACTCTTTGGTGGTGGTGCGGGTTTTGACCAATGAA
AAGCGAATTTGAATTTTCTTTTTTCCAAAGTGAATTTATTTTTTATTCGTTAATATGGGC
CCTAACGTCGGCAAGAGCACGGTAAAAGAAGAAATACAGCGAGAGAATAAGCACAACTCG
ACGCAAGTCTCCACTTCTTGAGAAAGCCGGGCATGGTGCGCGACAAAATGTCAAGGCGGG
ATATAACTGGGGTATGTGTGGGGGAGAGGAGGTGTACCGCGCGATCTCGGATCCGAGAGT
ATGGCGCTGGACTATTGTAACACTGATGCTGGGGTATTGTAAAATCAATATCAAGAATAG
CGGGGAACCTACCTATGGAATCAAGCCGGAACCATTTACGCTCAGGGGGATCCTTCGCGA
AACCTTTCGAATCAGAACATGCCGATTTTCCTGGCCCTTGTTGTGGGCGGCCGAACTCGT
GACGGGGTCGACGCGATGCCAACCTTTGACTACAATTAACTGTGTGAGGCGGCACTCCCA
AGGAAATCATATGCTACGAATACTTCCGTTGCTGTCTTTCATAAGTCGGTTCTTTCTTTC
CCCTCTCCATGTTTTCGTTCCTTCACTTTGCCCCTTACAGACGCCGAAGTAGAGATCCTC
GATTTGTCCATGGTGATGAATACGAAGTCGATGCTGGGCTCCGCGGGTCAGAAGAGCACG
ACGAAGTCTGGTTGCTCGCTCCGCTGCCTCAGCTGCGTGGAGTTTGCTGTGCGATTGTTT
TTGTTGTATCCTTCTTGCTGTCTGAAAGCCGTGTTAGGGTATCCAAAACGTGTGCGTGCA
AGTGCTTTTAGTGTTCCTTCGTACGTCGTAGTCGTATTGCGTTCGTGCGGGTAAGCGTGC
GGTCGGGGTCGTTTCCCAGGGAGGCGTTGTTCGTTAGTATGCCCGAGACCCGTGACGAAA
AGCGGAGTGCCGGTATGTGCTAGCGGACATGAGGGGTCCGTGCTGTCGTGCTGTGAGTCG
TGGGGGGATCACGGAAGGGGGTAAAGTGGTTGGCGCACCGTACGTACAGCGGGAGAATCG
CCATTTCGTTCGATCCCCTTGTTCCAGCTGTGCTCTCTCTCTGTCGGAGGGAGGTTCAAG
TATGGTACCTTGACCTGGGCACATTTGTTCCTACTACAGTAGTAGTCCGCGTTTTATATG
GACGGCTTCTTGCGATCGAAGACAAAGCTTTTACAAAGCGCGGCTGTTATTATAGCAGTC
GACAGCAGTGTATGCCCCCGCCCTCAAACGTGTCTCAGCGTTCGCCTGCACTCAAGATTT
TGGTGTTGTACGGGCCTATTTGGGGAGGGGAGTTATTGGTGACCGCCTTGTTGTCTTTGC
GGCCGGGATAGGGAGCCGGTCGATACTATTAATAACGGAACAGAGAAGTGTCGGTATTGG
CGAGGCAGAGAGGCTTCGGGATGTTTGCTCAGCCTGTCCTTCGATAGGTATCGAATGAAA
GTAGTGCCATTCACTGCACCGACTGCTGCTTTCTTGTCGGACCATAATTTTATGTATCAC
GTGTCGTCAGCGTGTGTTCGCGCTGACGCCTCTTGTGTCCCGCTTTCTGGTTTTTCTTTG
TCGTTGCCGTTTCTTGCTTGTTTTCCCTCTTGCATCCTCTCTGCGATATTTGTGTTGCTC
TTGATGGTAGACCTCACGTCGCCAGCAGTCTGGCTGCGGTAGAATATTTGAGGATGTTTT
CCTTGTTTAAGACGTTATTTCGGACAGGTACTCGTACCTCTGATAGGTCGGAGAGCACAG
CATTAACAACAATCAGTGATTATTCGTGTACGCACTGGTGTCAGTTTATGCTGAATCGAA
TGATGTCAAGACTTTGAATTGTTCCCCGTGTTCTTCGTTTTGGCCGAGGCCTTTCAAGTT
GCATTTGTCAGGCGCAATCGTTTTTCAGCGATGCGGCCTGCCCTCTCTTTCTATAATATG
ACTCATTGCTCATGTTTTTCGCAAAGGTTCTTACTGTAATGCGATCTTGGCAGTCCAATC
CCCTTTGCACGC
>NODE_50_length_8555_cov_55.540085_g2_i1
GGTGCATAATCAGCCCATTGGGTTGTGTGTCAGGCTTAGCTTACAATGGATTGTGCGTTT
AGCCTTAGCTCACAATGGATTGTATATCAGGCTAAGCTTACGATGGACCGTGTATCAGGC
TTAGCTCACAATGGATTGTACACCAGGCTTAGCTTACAATTTTTCTCAAAATCGGTTGTT
GAGTGAGGTTCAAATCGAAATCTCCTCATACTATACTTAAGATAATCAAGTGACAAACCT
CAGAAAAATTATGTGCCACGCATACCGCAGTACGAGTATAACACTACAACACTGCGCTAG
CTGCAATTATCTCTCAAAACCCCACCCTCGCCCTGAATCGGAACCCCGTAGCTCGACTTC
GCGCAAGAGCTGGAGCCGCACTTCCACGCGGCAGGCCCGCTCGTTGCTGGGAGCGAGACC
TACGATGACGAGCGGCTGTTCCCGGTCGCCCTTTCGCTGGCCCTGTCGAGACCGCAAGTG
ATGTCGAGCACAAGGGAGAGGCTGGTGGAGAGCGTGTGCTCGCTGCTGGAAAGGGGAGTG
GCACTGGTCTTGGAGTACAACGAGGGACACCCCGACTTCCCGCTCCCTCCGGACACCTTG
AACCGGTTTGCCATTCGGTGGCTGCTGCACTCTCTCATGTGGGGCCTTGGGGGCAGCATG
GACGCCAAGGGGAGGGCGGAGCTCGGGGGGGTGATGATGCGTGGCTCCGGACTAGCGCCG
ACCCTCGACGGCGCCGACCTTACCTCTCTCCAGGTTGTTGTGGGTGAAGGCGAGTGGGTC
CCTTGGTCGGATTCTGTGCCGAGGACTCAGCTGGAGCCTCACCGCATCGTGAGCTCGGAC
GTGGTCATCACCACGACTGACACCGTCAGGCATGTGGAGGTGCTGAAGGCATGGCTGGCT
TCCCACAAGCCCCTGATCCTGTGTGGACCTCCCGGGTCAGGGAAGACGATGACGCTCACG
TCAACGCTGCAAGCCATGCCGAACCTCGTCCTGGTCAGCCTGAACTTCTCGAGCTCGACC
GACCCCAACCTCATACTGCAGGCTTTCCAGCAGCACTGCGAGTACGTTCGCACGCCTCGG
GGCGTAGTCCTGCAGCCGATGGCTTCCCTGGGCGTGGACAAGTGGCTGGTGGTGTTCTGC
GATGAAATCAACCTGCCGGCTCAGGACAAGTATGGCACTCAGCGGGTGGTGTCTTTCCTG
CGTCAGCTGACGGAGCAAGGCGGCTTCTGGCGGACGAGCGACCGCAGCTGGGTCAAGCTC
AGCAGGGTGCAATTTGTCGGGGCTTGCAACCCCCCGACGGACGCAGGTCGACAGGTTTTG
CCCCCCCGTTTCTTGCGGCATGCTCCTCTACTCTTCGTCGACTCCCCCGCCCGAGAGAGC
CTTCAGCAAATTTACGGCACTTTCAATTCGGCGCTGCTCAAGCTGCACCCGCCGCTTAGG
GGCCACCTGGAAGGCCTCACTAACGCCATGATCGAGTTCTACCATCTCAACCAGGCCAAG
TTTACCGCGGATCAGCGCCCGCAGTACATCTACTCGCCCAGGGAGCTGTCACGGTGGGTG
CGCGCCCTTTACGAGGCTATGAGCCCCCTGGATGCCATGACCCTCGAGGAGCTGGTGCGG
CTGTGGGCCAACGAAGCGCTGAGGCTGTTCCACGACAGACTGGTGACCCAGGAAGAGCAG
GACTGGTGCCAAAAGAAGGTGGATGAGGTTGCAAGGAAACACTTCCCCGGAGTGGAGTCG
GCTTTGGCCAGGCCTCTTCTCTTCAGCTCGTGGCTGTCCAAGGACTACACCAGCGTCAAC
AAACAAGAGCTGCGGCAGTTCCTCCTGGCTCGGCTGCGCGTGTTCTACGAGGAGGAGCTT
GACGTGCCGCTCGTCCTGTGAGTTGCTTCCATTTATGGCGTGCAGTTGGACGCCAAATTC
TTCCTGTCGGGTGACCCTTTTCGGCCGAAGTGGTTTACGACTACTGTTATGTCCAGCTTC
GACAACATGGTTGATAGTCCACAATCATTCCTCCATACGTGCTTCTTCCCAGAAATTTCT
GAGGCGGTCGGGGTCAGGGTTTCAGTCCTTGAGATGGAGGCGTGATTGCTACGATGGGGG
TAGCAGTTTTTGGCCAAAATATTTATGACCGACTATTAGTATGACTATTACTATGACTCT
TACAGTAGTAGTATGCTCCTTAACCCGATATCGTCGGAATGCCATTACTATTATTGTGTA
TTGTGTTTTACATGTTGATTCGTGATGAGCCTATAGGGTTCATAGGGGTTGGGCTAGTTC
ATCAAGTTGCACTTTTAGCTTTACTCAAAATCAGCTTTTGAGTGACTTACTAATAGTACT
ACTACTAATAGTAGTATGTAAGTCCTATACTATAATCAAGATAATCAAGTGATTATCATA
ACCTTAGAACATTTAGGTATTACATCTATCGTATATAGCACGCCTCGTTGCGCTAAATCC
GGCAACGAATCACGGGAGGTCGTTGTCTGAGCGCTACCGTAGTTTGTGTCTGTCCCACCG
CCGGTTGTGTTGATCCAAGAAAATTGTTCGGATAGAATGCGCTATTGCGTCCTTGCGTGT
GTGTGTCCCCCCGTCTTCCTGAAGGTTCGATGGGGTGCTGGAGCACGTCCTGCGCATCGA
TCGCGTGCTGCGCCAGCCCATGGGACACCTCTTGCTCGTGGGAGAGGCGGGCGCAGGGAA
GACTGTGCTCAGCCGTTTCGTGAGCTGGATGAACGGTCTCGGAATTTTCCAGGTGAAGGC
GAGCAACCGGTACACGTTGGAGCACTTTGATCAGGACCTTCGGACCGTCATGTGGCGGGT
CGGCGTTCAGGGCGAGCAAGTGTGCTTCATCTTCGACGAGAGCAATGTGTTGTCACCCGC
TTTCCTGGAAAGAATGAACGCGCTGCTGGCGTCGGGAGAGGTACCGGGGCTGTACGAAGG
GAAGGAGCTGACGGCCCTAATGGCGGGTTGCCGCGAGGCTGCCCAACGAGACGGGGTTCT
GGTGGATTCCGAGGACGAGCTGTTCCGAAGGTTCACCACGAAGGTTCAACGTGGGCTTCA
CGTGGTGTTCACGATGAATCCTGCAAGCGACGGCTTCGAAGGGCGCTGCGCCACTTCCCC
TGCCCTGTTCAACCGATGCGTGGTCGATTGGTTCGGCACGTGGCCCACCAAGGCCCTCGC
ACAGGTGGGCTTCGAGTTCACGTCTCACGTGGACACTGGCACGTCGGAGTGGGACATCGA
CGAAGGTCATCCCCTAATGGAGGCTTTGGAAGGCCTGCTCGAGGAGAACGGGATTATGCC
CAGGCACGCTCTGGTCGCCGCCCTCGTTGGTGTGCACGGGTGCGTGAAAGAGGCGACGGC
GAACCCCCCTTCCCACTCTTCGGCCGTACGGCACTACGTGTCCCCCCGAGACTTCCTAGG
CCTCATCCGCGCTTTTGTGGCCCTCGTCAACGAAAAGCGCTCGGAGTTGGAGGACCAACA
GCTGCACATCAACCTGGGACTAGACAAGCTGAGGGAGACGCAAGCGGGTGTGGAGGACAT
GCAGAAGGGGCTGGCCGAGAAGGAGAGGCGGCTAAGGGAGAAGGACGAGCTGGCAAACGC
TAAGCTGCAGCAGATGGTGTCGGGACAAAACGAGGCGGAGAGACGCAAGGGCGACGCCGA
GACTTTGAGCACGGACTTGGAGAAGCAGAACAACCGCATCGCCCAGAGAAGGCATCAGGC
GGAGACTGAGCTTTCGGAGGCAGAGCCGGCGCTGTTATCGGCCCAGAGCAGTGTGCGCAG
CATCAAGAAGCCCCAGCTGGACGAGATCCGCACGCTCACACGGCCTCCGCCGGCGGTTCA
GACGGTACTGACAGCGGTGGTGACCATGCTGGGACACCCCGAGCCTACTTGGGGTGAAGT
GCGCCGGGTGATCAGCAAGGCAGACTTTATCGCGACGGTGGTGAATTTCGACACGGACTC
GTTGACGAACGTGGTCATCAAGACCGTGGAGGACGTGTTCAAGAATGCTGGCGATCTCAC
CGCCGATGCCGTCACGAGGGCCTCTAAGGCTTGCGGTCCCCTGTATCAGTGGGTGAACTC
TCAGATCAACTTCAGCCGCATCGCCATCATGGTGCAGCCCCTCAAGGACGAGATCGCCGC
CCTGCAGCTCGAGAGCGACAAGGCCACACAGCAGAAGAGGACCCTCGAGGCGCAGATAGA
CGAACTTCAGAGGAGCATCGCCAGGTACAAAGAAGAATACGCGGAAGCTATCCGGGAGAT
CGAGGCCGTCAAGTCCGAGATGGAGGCCGTCAAACAGAAGGTGACCCGGGCAGAAGCTCT
GCTGAGCAACCTCGAGCAGGAGCGCGATCGCTGGAGCCAGTCGTCGGAGAACTTCACGAA
GCAGCTGCAGTCGCTCATCGGGGACGGCCTTCTTGCGGCGGCGTTCATCACTTACGTCGG
GGTCTTCGACTATCGCACCCGAAAGACGCTCTTGATGGAGTGGCGCTCAATCCTGTCGGA
CATTGGGGTGCCTTTCCGCCAGGAGCTGTCGTTGAGGCAGTACCTCAGCACGGCTAAGCA
AAGGCTCGAGTGGCAGGTTATGGGACTCCCTGCTGACGACCTATGCCTCGAGAACGCGGT
GGTGCTCGAGCGGTTTAGTCACAGGTTCCCGCTCGTCGTGGATCCAGCTGGCCAAGCTAC
TCGGTTCCTCCTCAACAAGTACAAGGAACGGAAGATTGCGACAACCTCATTCCTGGACTC
GTCGTTCATGAAGACCCTCGCCAGCGCCATCCGGTTCGGGACTCCGCTGCTCGTTCAGGA
TGTGGAGACTGTGGATCCGGTGCTCAACCCGCTTCTCAACCGCGAGCTGCAGCGGACTGG
CGGCCGTACCCTGATCCGCCTGGGCTCGGAGGACATCGATTACAGCCCCGACTTTTTGCT
GCTGCTCGTCACTAGAAATCCGGGCGCCCGCTTCACGCCTGACCTGTGCTCCAGGGTTAC
GATTGTTAACTTCACGGTCACGCCTGCGAGCCTGCAGAGTCAGGCGCTGGGATCAATCCT
CAGGGCGGAACGGCCGGATGTCGAGCAGCGCAGGACTCAGATGCTGCAGCTTCAGGGCGA
GCAGAGTGTCAAGCTTCGTCAGCTTGAGGAGCGACTTCTGGACACCATTAGTGCCGTGCA
GGGAACCATCCTCGACGACGATACTGTCGTGCAGGCTCTGGAAGACCTTAAGGGCGAGGC
GGGAGACGTGGCTAAGGAGGTGGAGCACACCCGCGACGTAATCTTGGAGGTGGAGGCTGT
CTCCGGACTGTACGACGGCCTCGCCATCTCGTGCAGCCAGCTGTACTTCGCGCTGGAGAC
GCTCAAGGACGTTCACTTCCTCTACCACTTCTCGCTTAGGTTCTTCCAGGACATACTCGC
CCAGGTCTTGTCCAGCTCTAAGGAAGGGGCTGAGGGGATGGCCGGCTCTTCCGGCGGCAA
AGGGGACGCTGTGGCGAGGCTCGCCGTCCTCAAGTCCAGACTGTTCCGGGCCGTCTGTCG
GCGGGTCTCTAAGGGGCTGCTCAACAGGGACCGCCTGCTCTTCGCTTTGAGGCTCGCGCA
GTTGTACGTGGAAGATGACACGAAGAAGTCGCCCACCCTGGAAGAACTGGAGACGCTGCT
TGGGGTGGCTGGAGTGGGTGCCGGTGCGGCAGCATCCCGTATTGGTGTTGGCTTGGTGCC
GAATATCCCCGGACGCACGCTCTCGGAGAGGCAGGCGCGAGACGTCGGTGCGCTGCTATC
TCTGCCGTCGCTAGAACCGCTCGCCTCCCATCTCTCCACCAGCCCCGAACCGTGGTGCCA
AGTGCTCGACGAAAACGAGGCCGAAAAATTCCTCCCGCTTAGCGGCTGGACCACCGCCGA
CGTTTCGAAGGAGAGGCAGGCGTTTTTGTCCCTCGCTGTGGTCCACGCTCTCCGGCCCGA
CCGCACCATGGCAGCCGCTGCGGAGTTGGTTGATAGGGTGTTTGCGGAGGACGGGGGGGG
TGCGGGAGGGCATGCCAGGGTGCAGGGTGGTTTGCCTTGGGACGATGCGCTGGATTTGGA
GGCGTCTGTGAAGGAAGGGGCGGGGCCGGAAGCGCCCGTGCTCCTGTGTTCGGAGGCCGG
CCATGACGCTAGCTGGAAGGTATTGATTATACCGCTAAAGGCTTCGCAACTCGGTGGATG
CGCTGGCGAGTTCGATGTCTCGGCCCATGCATTCAGTGTCCATGGGTTCGTCGGAAGGGT
ACGACATGGCGGACAGGGCTCTCAACATAGCGTCCAAACAAGGGTCGTGGGTGTTGCTGA
GGAATGCTCACCTGTGCCCGGAGTGGCTTGCGGGGCTTGAGAAGAAACTCAGGGGGCTGG
CGTTGAACCCGTCCTTCAGACTCTTCCTCACATCGGAGGTGCACCCGCGCCTGCCGCCTA
ACCTGCTGCGCGCAAGCGATGTGCTGGTTGTCGAGGCACCTTCTGGCGTGAGAGCGAATG
TACTCCGTTTCCTCATGGGCATTCCGAAAGAGCGCATCTCCAAGCGCCCGGTGGAGAGGA
GCAGGTTGTACGTGCTCCTGGCGTGGCTGCAGGCCGTGGTGCAAGAGCGGCTGCGTTACG
TCCCCCTCGGCTGGAGCAAGAGGTACGAGTTCAGCGAGGCAGACGCCGCGTGTGCACTCC
AGGCGATCGACAGTTGGGTGGAGAGCGCGGCGCACGGGGCGCAGCACATCAGTCCGGAGA
AGGTCCCGTGGGAAGCTTTGCGTGCGCTGCTGGGCCAGAGCGTGTACGGTGGCCGTGTCG
ACAGTGTGTTCGACCAGCAGTTGCTCGAGGGGTTCGTCTCTTCCCTCTTCCAGCCAAAGT
CCTTCGACCTGAACTTCGCCTTGTGCAGCTCGCACGAAGCTGGCACCTCTCAAGCGTCGG
CATTGGTTTGTCTCCCGGACGCTACGAGCCCCGAAGCATTCATGAAGTGGGCCAACAGTC
TGCCCGCGAGCAACCCTCCCACGTGGCTGGGCCTCGCTCCCAATGCGGAAGCGGCGCTTC
TGGCCAGCAGGGGTGAACAGCTCCTGTCTACCTGGCAGTTGATTCAGGACGACGGTAGTT
GGGCGGAAGCGGCTGCAGCCGCACTGGCAGTAGGAGAGGACGCCGGCAGCGGGGGGCAGG
AAGCCAGGCTTGAGCAGCTGCTCCATCGAACAGAGGGTTGGTTGGAGTCTTTGCCGAAGA
CCGTGGGGGGAGGCAACTACGGCAAGGAGGAAGCCAGTGGAAAGGACGATGCCGAGGAAG
GCGATGCCTTGCACCGATGCCTGCGGCGCGAGGTGTCGACTGGATCGGCGCTCTTGTCTA
AGGTCCGCGGCGACTTGACGGCGGTGGGCAAGCTGTGCAGGGGGGAGGCCAAGGCCACCA
ACAAGGTGCGTGCGCTTGTGAGCGCCTTGGTGAAGGACGCTGTGCCGGCAAGCTGGAAGA
GCGGCCTCGTGCAGGCTGCCATGGGCGCAGCCAGCTGGGTGGACGACCTCGGCAAGCGAA
TTGTCCACCTGGAAAGTGTCTCTAAACCGGGTGCCAAGTCTGGTCCCGACGCTTCGCCTT
ACTGGCTTGGGGGACTGTTCAGCCCGGACGCCTTTGTGACCGCCAGTCGCCAACACGTGG
CCCGGGCGCTGTCTTGCTCTCTGGAGGAGCTAAAGCTGTCGCTTGTCGTGGGCCCTGCTG
AGGAGAACAGCGCCGGGGAAGGCTCGTCCATGGCTTTCCCGATCATTGGGCTGGTGCTGG
AAGGAGCCGGCTGGAGTGAAGCATTCAAGAACCTGGCCTTTTCCAAGGACCACCGCAGAG
CTTTGACCCTTTGCCAGCTGTGTTGGACTCGTCGCCCCGAGGTTGCGAACGAGGTCGGCG
ACGTGGACGGCCCAATGTCGGTGCCGTCGGGGGTGGCTGTTCCGGTCTACCTGCACGGCC
GACGCAGCGAGCTAATTTTGACGGTGGAGCTGCCAGCGCCGAAGGAGATTTTACCCCTCG
TATGGCGCCAGAGAGGAGTGGCGATTTTGGCTTGGGGCCCTCCCGTGTAGTGTTGGAGTT
GGTGGATGTGGGGTGGACTTGAATTCCCGCGCAGCGGGCGTAGGGTACACTGAGGTGTAC
GGCGTGGGAGGAGTCTAGCGTTAGGTGCTCAGTCTGCTTCCGTTGCCTTGGCGGTATATA
GGGGAAGCAGTCTTGCCGTGTATGCAACTTGCCGCGATTTTTCCGCACGGTTCGCGAGAG
TGCGTATTAGTATTTATGTTTTGACAATCCTGTGTGCTTGACGCAAACAGCGAGGTAGTT
TCGTGCGCTTACGTACTTGCCGTGGAGAGATGGGTTTGGAGCTCATATCTGCGGCATGCA
CACTTAAACGTGGTTGCTATTTGATTTGGCGCAATGTTTCCATAGCAGTACCATAATGAA
GCAACAAAGGTCTAATAGTTCAATCGCAGCACCAATTGGCTCTCTGGTCAAACCGAATCT
CTGTGGATGTACTCTCTTCCTCCCTATAGGGCTTGTGCTTCTGTGCCTCTCACCGGTTGC
GGTGAACTACTCGTGTACCTGGTACCAAATATGGC
>NODE_51_length_8504_cov_24.805243_g26_i1
CACCCACTCACTCAAGCCCTGATCCTTTTCCCCAAGGGATTGCCTTGAGGTGTGGGCGAG
AGGAGACCAAGACGCCGAGCCCAACCGGGATGCTCTCCTCGACGTCTTCACACGATGCGC
AACGCTGCTTGCCGAAAATCGCCGAGGATCCAACAGGAATAGCTAACCTGGAGGATTTTC
CGACGACTACGGCTACCAGCGGTTCCGGACGACAGCAACAATCTACCGCTTCAACCACCG
GGCCATCGCACCCAGAGACCGCCTCGACCCCGTCCCGGCGGCTCCACCCGCGCTCGTCAC
AAGACGTGCGCACTACGAGCGGAAGACTCGGACCCGCGAATGATGGGATCCGTGCAGCTA
CCGCCGTGTTGACAGCACAGCTGCCCCTGAGCTCGAGGGACAGCCCCGTCGTAAAGACGG
ACGACTCGCGACCACCGTCGACCAGGACCCGCCCTGAGCCCCCTGTTCCGTACTCCTTAA
CAGCCCCAGGCATCGCAAGGACACGGACCACAACAAGTATGGCGCCTCCTAGCGAGTTTC
ACCCTGCTCACCATGTATTTGGAGACAGGGTCCCCCAGGGTATCCCCGCCCCGCGAACAC
GCACCACCGTGGACCCTCCCGGTTCATCGGCTCCGCCGATCGAACCCCCAGCACACTCGG
GGATTACAGACAGTTCCGTTCATTCGGATCTGCCTCCATCCCCGATGCCGCTTCAGGGCT
ATAGCCCTTCTACACACCTCCCACTACATTCCGAACCCACGGAATCCCGGGACAACTTCC
ATTTTTTCTGGCATTCCTCGTCCATCTTCTCGCAGTGGTACCCGTGCAACATCGACTACG
ATGGATTCACATACAACTGCGCCGAACAGATCATGATGGCGAAGAAGGCCGCCCTCTTCG
GCGACACAGCAACGGAGCACCGCATCCGCTCCACCACCGACCCCGCCGAACAAAAAGCCC
TTGGTCGAACCGTTACCGATTTCGATCAGGAGTGCTGGGAACGACACCGGCACGACATCG
TCTACTCCGCCAACTTGCACAAGTACCGGAGCAACCCGGGCCTGCGACGAGCACTCGCGG
CCACCGGCAACAAGCACCTTGCCGAGGCCAGCCCGCACGACCTCATATGGGGCATCGGCT
TCAAAGCCGACCACCCCTTGGCTCGCGACCCATCGCGTTGGCGCGGACAAAACCTGCTGG
GCAGAATATTGATGGACCTTCGACAACACCTCGGCCCCCCTCGCTCCAGCAGCCCATGCC
CCGGACCACAGCCCACCACCCTTCCCGCCCCTCCCGAGCCACCTTCTGCTCCGGCCCCTT
CCGTCCGAGTTTTACCCACCCACGACGGCATCCATGAGACCAGTGACCCTCTTCACCCGG
CACCCACGCCAACTTCCCCGCTCGGCCTTCCCCTGCCACCCTTCACCCCTGACCCCTCCC
CCGTGAGCCAATTTCCCTCGGTCTCTGCAGTTTCCGCCGCAGCGTCAACCTGCGGGACTG
CCTCCCAACGACCGATACCTGAGCATGGCCCTTGCCTCATCGGTGGTATCCTCACCGTCG
ATGATTCGTCGTTCACGACGAAGGTCCTGGCGCACAGCGGACCTACCGCCACCAAGCGCT
GTGGACTAGTGGCCCTGCTTGACACGGGTTCGCCCCAGTCGTTCATCACCGCTGCCGCGG
TGGATCAACTGAAGGCTTCCTGTTCTGCCTCGGACGCGTGCATACGACACGCCACTCCTC
GTTCATGGGGCGGATTCGGCACTTCGGCTCCCCTCACCACCTCCGACTCCATCCGCTTAA
GCATACAGTTCATGCACTCGGACTCCACAACCACAACCCCTACGGCCGCACTGGCAGTGT
GGGCGTGCATCGTTCCTGCAGGAACCATGCAGCACCCCATCCTCCTCGGGCGAGACAGCT
GGATGCGCTTCGAGCAACGCTCGTATACCACGCTTCCCCACCAGCCCCACCAGCCCATCC
GCGGCGAACTTGGCCTACACCACCACGACCACAACGGGGCATCTGCCTTCATTCCGGACG
ACCGTCCTACCGACGACGTCTACCACCTCCGGTTTTCCGGACCCAACACCATCTCGCTGT
CGGCGACACCAACACTCGTCGAGGTCAACCTGGTGCGTCAGTCAGGCGCCCCAGCGTTAA
CCGGGAATTACATGGTAAACATGCTCCCCCGCGAGGATCCCCTTTCCGATACGGCAATAT
TCGTCTCCGACGGGTATCAGACCATCCCCCTCTCAGGGTCAACCGACCTCGAGCCAGGTG
ACCTCCTTGGCACGTCCACTTCCCCGCTGGTACAAGTGCCCTTAGCCAGCCTCCGGCACC
TTCCCTTGGACCCCGACGTCCCCAACGTACACGCCCTCCATGACAACATCCCTGTGGCCA
AAGACGACATACCACCAACCGGCCCCCCACCGCAACCGAAATCCCCGAGCCCACAACTGC
TCGCGCGCCTCGACGCCGACCAACGATCCAGCTTCCTGCGCCTCTGGGACCGTCTGCCGT
TGCATCTACGCGACGTCATGTTCGACCTTCACGGTTCTGGATGGTCGCCATCGGTAATCG
ACGACCTGGGAGACGTCCTCTGCGAGTTCCAGGACGTCTTCTCCACCTCCAAGACCGACT
TCGGCTCCTGTTCCCTCATACCCTTCAAGATTTCCGTGCCCCCGGACAGCGCTCCGGTTA
CCTCCCGCCCATACCGGATCAACCCCATCCTCGCCAAAAAGGCGGACGCCGTCCTCGACC
AGTACCTGGCCGCCGGCCTAATCCAACATTCCACCTCACCGTACTCCAGCCCGATGGTCG
CCATTCCCAAGAAGGATGGTGGCGTCCGTATCACCATCAACTATAAGAAGCTGAACGCCA
TCAGCTCCCTCGGACAGCTTCCCATCCCCCGCGTCGACGAGGTCCTCGACTCCTTGGGCA
AAGGCCGTATATTTTCCCTGTTCGACCTGGTCTCCTCCTTCCACCAGATAACCATCGACA
AGGACACCATCCCCCTGACAGCGTTCTGCACCCCCAACCGGCTGTTCGAATGGCTTGTTA
TGCCACAAGGCAGCAGCGCCTCACCCGGCTGGTTCGTGAAGGTCATCAACGAGGTCATCA
AAGGCCTGGAACGCGTAGCCGCATACCTCGACGACATCATCGTCTTCGACCCCACCCCCT
CCGACCACACCATCAACATCCGAGCACTTTTCGCGCGACTGCGGAAACACAACCTCAAAC
TTTCCCCTGCCAAGGCCAAAATTGGCGCCACCACCGCCGATTTTCTGGGCCACACCATCA
CCGCCGGTGGCTTCAGCCCCAACTCCGATAAGGTCGCCGCCCTCGTCAAGATGCCCATGC
CGAAAAATAAGAAGCAGGTACGCTCACTGCTTGGAGGCATCAACTACTACGGCAAGTTCC
TTCCCAACCTTTCGCGGCGCCTTCGCCCCATTAACGCCTTGCTGAAACAGGGCGCCGCCT
TCGACTTCACCTCCGCCATGGAGACCACCGTCCGCGACATCCTTCGCGACCTCACCAAAC
CACCGATCCTGGTCTACCCAGACTGGGATGCCGTCGCCGACAACTCCCGCCCCTTCCGGC
TATACTGCGACGCCAGCCTCGACGGCTTCGGCGCCACGCTGGAGCAAGAGCAGCCCGACG
GCTCCGTCCGTCCTCTGATCTACGTCAGCCGCGCGACCCTCGACTCCGAACGTTCGTGGA
CGCCCCTCGATCTTGAGGCCGGAAGCATCGTTTGGGCGATAAAAAGGCTGCGCGGCCACC
TCTGGTCTACGAACTTCTGTATCTACTCGGACCATAAGGCGCTTGAGAATATCGCCAAGG
TAGGCGAACATAACCCTCGCGTCCGGCGATGGATTGAGTTCCTCTCGGCGTACTCCTTCG
TTCTCAAGTACCGCAAGGGCACCAGCAACGGCAACGCCGACTTCCTTTCCCGCCTTCCGC
AACCAGCCACCGAAGCCGACCGCACCGGACCCAACCGCCTCACCGGCCCCGACACCGTCG
GCATCTACCTCATACGCCCCTGCGGTTTCACGCCATGCGAGCCGCCCACGCCGGGCATCG
GCTTGGGTGGGCTCGTACCCCCCCCTTCCCGCCCTATCCCAACCATCCAGCCCCTTCCCT
TCGCCACCGACGACTTCAGCGATTTCCGTCTCCTGGGACCACGACTGGAGCGCCCCGGCT
CCTCACCGCCCCCCATCACCTTCGTCGGGCCTGTATCGGCCCGTCACACCGTCGACGGAC
CGCCTCCGTGCCCCGAGAAAGCCGCCGTGGACACCGGCGCTCCTCCAGGCTCGGCTTACA
GGCCACCCGTCGTCTCCCCGCCGTCCACCATTGGCGCCACGATCCCAGCTCCTCCGGACC
TCATCTCTTCTCGGACACGTCATCGCGCCGCCGCTGCCACGGGAACCCCCCGAGCCGCCA
TCGACTATGGCTTCGGCCGCCGACCACAACCAACCGCTTCCAACACACCGACACCTACCC
GTCGCACGTCAGCGTCCCCAGCCACGGCCCGGCCGAGGCCTCTCCAAACGACACCGCCTT
CAGCCACAGCCCCCGCGCAACCTGCGCCACCGACGCCTCCGACCAACCCCTCCCTGCCGA
CCCCATCGTCACCGGTCCCGCTCCCGGAGCCGGACGTCACACCCGACGATGACCCCCACC
TACTCGCCCGCATCGAGCACCGCACCTTCAGCGACTGGGCACGAGAACAACGTGCTGAGC
CCCTATGCTCTGCCGTCATCCGTTTTCTATCGCTGGGATCCCCTTCACCGCCACCACCCG
ACCTTCTGGACTTCATACCCTCGGCCCGGCGCCCACAACTCTCAGACGTTCTCGCCCTGG
CCGCCAAGAGTACACTCCACCGCACCGACGACGACACCGCCCTCCTGGTCCAACGACCGC
CCAACCCGCCTCCAGCCACCCCGCGCATCTACGTTCCGATGCTGATGCGCCCCTGGGTGC
TACAGACATGCCACGCCACTACTTCCCTACACCTGGGAGTTACACGAACGGTGCGCATGA
TGGCACGTTTCTTCTGGTGGGTCGGAATGGACGTTTCCGCCCGCTGGTGGATACGCCGCT
GCCTCATGTGCCAGGCCCGCAAGACATCCCGCCAAACCATCCGGTGGCCCATCCTCTCCC
TCCCTTTACCCAACGGCCCTGGCATCACCGTCAGCGTCGACTACTTCGGCCCCTTGCCCC
TCACCCCACGCGGAAACGTCCACATTCTACTCTTCACCGACCGTTTCAGCCGCCGCGCCG
ACATGTTCGCTGTCTCCGCAGCTCAGTTCACGGCCGCCGGCACCGCCGACATCTTCATCG
ACAAGTACATCACCCTTTGGGGGTGTCCAGTGACACTCCTCTCGGACAACGGCCTACAGT
TTACGTCGAAGCTCGCCCGCGCCGTCTACGACCGCCTTGGCGTCAACAAGGTCAACACCA
GCGCCTACCACCCCTGCACCAACGGCGGCGTCGAGCGCGTCAACCACGTCCTGGCCCAGA
TGCTCTCCATGGTCGGCAACGAAAACCAAACCGACTGGGACCTCCTGCTACCGCACGTCT
CTTCGGCCTACAACAACTCCGTGAACGCCGCCACCGGGCTTGCGCCCAACGAAGTCCACA
TCGGCCGCCTTCCCCGCCTCCCGCTCTCCGTCTTCGAACCCGACAACGTCGGCGGTCACC
AGAGCCTGGAGCGCGACCACCTCACCTACATCAACCTCGCCACCGAACGACAACAACGCG
CCTACTCCCTCGTCCGCGAGCTCTACCACATCACCACCTCGCGCCTGCAGCGCCGGAACG
CCCCCATCATGGCCGCCCTCTCAGCCTCCCCTCCTTTCACCGTAGGCGGCTGGGCCTGGG
TCTACAACTCCGCCTCCACCATCCGCCAGGGCGCCAAAAAGGACACCGACGCAACCGTGC
TGAAGACCAAGCTCGCCCTCAACTGGAACGGGCCCTTTAAGATCCTCGCCGTGGGCCCGG
CGCCCGCCTCGGACACCCCGGACAACCGCCCCCTACACGACAAACTACTCTTCCTCGACC
TACCTTCCGATCTTCCTGGACGGGACTCCAAGCCCCGCGTCTCCGTAAAACGATGCAAGC
CTTGCCGGAGCCCCGACGACACCACCGACCTTCCCAAGTACCTGCCTGCGGACCTCACCA
CCTACGTACTCACCGCCTCCGCCGCCAAGTCTCCGCCCTACCACGTCACGGCCGACGACG
TCACACCGCCGCCGGAGCGCCTCGACGTCGAGCGGATCACTGGCCACCAACTCGTACGCG
GTCGCGGCGGGGTCATCGCCGTCCTATACGAGACCCACTGGGCCGGACTTCTCAGCCCCT
CCTGGGAACGGGAACTCGACCTCCAACATTTCAGGCGACACATCCTTCTCTACTGGTCAG
GGACCCCGTCACAGCACCGACAAGCCAACCGCTTGTACAGACAAATGCGCATCGGTGCCG
CACACCGGGAACTCTCACGGTCGCAAGGCCAAATATTTCTCGCCCCCGGCTACTCCCTGG
TCTCCCGCGACCTCTGGCTCCGCAACTTCAGCTCAACTACTCTCCCCTCTGGGGCACACG
TTTGGTACAAGGCGCGCGACGGCCTCTGGTGGCTTGGCAAAATTGCCCACCGCGCGCCCA
TGGACACCTCTTCGGACAGCCCCCCGGACTCTTCCCCGGACGGTTCCTACATCATCCGTT
TCCTGGACGACCCCGGGCCCATCAAGATCGACCTCCAGCACGCCCGCTACACTACTGCCC
GGAACGCCATCTCTGGATCGTGGTGTTTACAACGCCATGGGACTGGAAGCATAGCCCGTG
GGGTACTGCGGAGCACAGACACGCCCCGTGGAACCCCCATCGCTTCAGCCCCCCCCTAGT
TAGCCTTCAGATACCTTTGCGTTCTTGGTTCGGGATAGTTCTACTTCCGTAGTATAGCCT
AGTTCTTTTAGACGTAGCATTCAATCAATCTTCTGGGATAGTCTTCACTAAGCGACAGTA
GTTAGTTCTTCCGGGTTATATCCAACTTAGGCGTGTTCCGCCAGCGGTACCCCCGCATTT
CGGCTTGTTTTGTTTTGTGTTTGGTAGCACCTGCTTTCTTTTCTGGCATCCATCACGGCC
CTCGCCTGCCCCAACACGTGGCAGATGGACCGTGATTGAATAGCGTTATTTTAGTGTGCT
GGGTCTTCACTTTGGAATCCTTCACCATCGCTAACGCCCACCTTGTGCTTGTAGCTACAA
TCCGGGCGTTATTGATTTATCTTCGTCATGGAGTCATTTTCTGAGTTACTAGTTTTGGAT
TCTCAGTTCTATCCCATCTCCGGCCTCGCAGGTCCATCTCCATAAGATCTCTGGACCATA
GCGACACCGGTTTTCTGGATTTTGTTTGTTTTTCGTGTATTTTCTCTACCCTACCCTCGT
AATATCTCCGTTGCCTTGGCCCCCTATCCAGGCTACCAGACCACCACATTTACCGTCCCC
ACGGTTGGTGCGTCCGTTCCACAGTAAGTGGACAGCAATGGACTTCAATTGTTGTGGTAT
CTTCGTCATTGTTTCCTCTGTTGTGTCTTCGCATTTCCAACGCCTACCAACGCGTTTCTT
ACCGCGGCCGATTCCGCTCTCATGTAGCTACCATAGCTGACTTTTGTGCGTGCTATACGG
TAGGGACACATTTCGTCCACGTCGAACTAGTCGACTTAGGTCTACACATTCGGGTATTTT
TTCTGGCGAATTATTTAGTGCTTTGGCTCTGACTGGCCCCCCTTGCTGCGTTTACTAGCG
TTGCTCCCCTAATACCTGGCCCCTTCATAGTGGCACGATGTTCACTCCCTTCTTAGGACC
CGTCAGCCCCTTGGTTATAGTCCTAGGAACTTCCAAGGTAGTCTTGTCGTGCCCCCTTCG
CCTTATGCATCATGTTTTTCTTTTGGATTCGACTCCTGTATCTTGCTTGTCCTTCGGATC
GCTTCGACCATAACGAGTAGTCATCACAGCGATACCCCTCTGGACTGTGTTTTGTGTTCC
ATGCTAAGTAGCCTCCATCGTTTCCACCAGGACTCGATGATCAGCCTCGCACTCGTATCT
CCCTCAGGTCCTTTAAGACCCCTGGACATATGAGCCCCCGCACATACGGCTGTACCCTGA
GTCTCGCTTTCTTCTACGTTTGTCTTGGTACCTCTTTAGCTTCGTTTCGGGTTTATTGTG
TCTGCTTTGTCTTGATTTCGACCCCTGCTATTCCTGTTTTGGTCATGACCCCTCCCTCAG
CGGTCGCTTCTGTCGACGACCCTATCCGTGATGCTTAGGCCTCACTACGAGGTGTGGGGA
AATCTATAGCCTCATTTTTGTTGTTTTGAATAGCCGCATCTTCGACCCCCCTCTCTCGGT
CTGTTGGGATGAACTTTGTTATCATCCATTGACCATCGTGTGGTCTGCATATACGACTAT
TCAGGGTGGGCTAATGTGATGTGGTGTCCTTAGGGCTCTAGATT
>NODE_52_length_8498_cov_21.488190_g31_i0
AGAGAGAGTGCGAGACACAATAAGTGGGACACGGCGTCTCACGGCGCGCCGTGTCCTGGT
CGTCGCTTGCTGAGTATTGCCGACAGTCGTGGCCGTGGCACAATCCCGAGGCAGTTCTGG
CAGCCATCGAGCCCGCCTATAGCTGCTGACGTACAATTATGAATTACCATTCAGGTCGCT
GATTGGTTGGCCAAATCCATGGCAGAGGCCACTGGCTCTTTGTAGAATATTGGTGCTAAA
TATAGCCATCGAGGTTCCGCCACACCCGGGGATGATAGGGGCCCATCGCCGGATCATAAA
TCCCTTCATATCTCTTCTACTCCGACCTACCGGGGACTGAAAAGGCGATCCCCCGAGTCG
ACATCGCCCCGCACGATGTGAAAACCCCACCCCCACCTGCTGGTCACTGATTGGCTGGCG
CTCATATAGCCAGCAGCACCCGGGGACGATAAGGTCCCATCCCCGGATCATAAATCCTTC
TATAAATCTACAACTCCAATAGCCCAGGGACAAAAAAGAGGCCCATCCGGGTAGATACGG
CCGCGCAAAGTGTGCAAACCCTTCCCCCATCGGCTGATTGCTGATTTGGCTGGGGCTCAT
GGAGCCAGCACGCGGCGAGAGCTGTCCCCCGGGACCTCGACCGCCACACCAGAGGATGAT
AGTGTTCCATCCCCAGATCAGAAATCCTTCGACATATCTCCAACCCCAACAACCCGGGGT
CGAAAAAGGACACCCCCCGTGTCGATACCGCCCCGCATCACCGGTGCTAAATATAGATAT
CGAGGTTCCGCCACATCCGGGGATGATAGGGGCCCATCGCCGGATCATAAATCCCTCCAT
ATATCTTCAACTACGACCTCCCGAGGAGTCAAACGGCGATCTCCCGAGTCGAAACCGCCC
CGCATAGTACCCCCATCGGCTGACCACTGATTGGCTGACGCTCATGGAGTCAGCGGTACC
CGGGGACGATAAGATCCCATCTCTGCATCATAAATTCTTCTATATATCTACAACTCTAAC
AACCTGCTGGGAACGAAAATGGGGTCCACCGCCCCGCAAGGTGTGCAACCCTTCGCCCAT
CGGCTGATTGCTGATTTCGCTGGGGCTCATGGGGCCAGCGCACGGCGAGAGTTGCCCCCC
GGGACAACATCGAGGTCCTGCCGCATTAGGGGATGATAGTGTCACAACCCCGGATCAGAA
ATCCTTCGATACATCTCCAACTCCAACAACCCGGGGTCGAAAATCGACGTCCCCCGTGTC
GATACCGCCCCGCAAGGTGGGGAAAAACCACCCTCATCGGCTGATTCACGGTTGGCTGCG
GCTAATAAAGCCAGTGCGCGGTGAGAGTTGGACAGTATCGGGGTCCCGCCGCACCCGGGG
GCGATAACGTCCCACCCCCTGATCATAAATCCTTACATTCACCTCCAACGACCCGGAGAC
GAAAATGGACATCGTCCGGGTCGATACCGCCCCGCAGGGTGTGGAAGCCCCAACCCCACG
TGTTGATTGCTGATTGACTGGGGCTCATAGAGCCAGCGCGCGACGGGAACTGCCGCCCAG
GACAACGTCGGGGTTCCGACGCACCCGGGGACGATAAGGTTCCATCCCCTGACCAGAAAT
AATTCCATACATCTACACCTCCAACAACACGGGAACGAAAATGGACACCCCCCGGGTCGA
TATCTCCCCGCAAGGTGTGGAAACCCTGACCCCACGTGCTGATTGCTGTTTATGTGGGGC
TCATAGAGCCAGCTCGTGACGAGATTTTTCCCCCTGGACAGCGTTGAGGTCCCGCCACAC
CCGGGGATGATAATATTCGATCCCCTGATCAGAAATCCTTCCGCGCATGTAAAATTTTAA
CAACTCGGGGAAGAAAACGGACACCCGCCGGGTCAATAACGCCCCGCAAGGTGTGGAAAC
CCAACCCCACTGGAAGATTGTTGATTGGCTGAGGGTCATAGAGTCTGTGCGCGGCGGGTA
TTGCCCCCCGGGACAACGTCGAGTTTCCGTCGCACCCGGGGGCGAAAGTGTCCCATCCCC
GGATCACAAACCCTTCCATACATCTACAACTTCAACAACCCGGGGACATAAACGGACACC
CCCCGGTTCGATATCGCCCCCATTGTGTGGAAATCCCAAGCTCACGTGCTGATTGTCTGG
GGCTCATGGAGGCGCGCCGCGAGAATTTCCTCTCGACACAACGTCGAGGTTCCGCCGCAC
CAGGGGATGATTGTGTCCCATCCCCGGACCTGAAATCCTTCCATACATCTACAGTTCTAA
CAAACCGGGACAAAAACGGACACCCCTCGGGTCGATACCGCCCCGCTAAGTGCGGAAACC
CCACCATCATCGGCTGATTCATGATTGGCTGGGGCTCATCGTAGAGCCAGCGCGCGGCGA
GAGTTTCCCCCCGGGACAACGTCGGGGTCCCGCCGCATCCGGGGACGATAAGGTCTAAGA
ACCCGGGGACGAAAACAGGGTTCACCCGGGTCGATACCGCCCCGCAAGGTACAGAAACCC
CAGCTCCACTGGCTGCTTGCTGATTTGGCTGAGGCTCATGGAGTCAGCGCGCGGCGAGCG
TTGCCTCTGGGGACAGCATCGATGTCCCGCTGCACCCGGGGACGATAGTATTCCAGCCCT
TGATCAGAAATCCTTCTGTACAGCTACAACTCCAACAACCCGGGGATGAAACCGGACATC
CCCCGGATCGGTACCGCCCCCCAAGGTGTGCAAACCCCAACTCCACTGGCTGATTGCTGC
TTTGTCTGGGGCTCATGGTTGAGGTTCCACCGCATCCCGGGATGATAATACCCTATTTTC
GGATCAGAAACCCTTCGATACAGCTACAACTCCAACAACCCGGGTACATAAACGGACACA
CCCCGTGCCGATACCGGGCCTCACGATGGTCCTTACATTTCCGTTCAAAGTGATACATCA
CAACATACGAAAACTACCATACCAGGTTGTACATATCCTATGTATGGGAAACGCAGGGCT
AGAGCCACGAGCGGAGCCGTGGCCGTACCGCTAGTAGGTAAGAAAAAGAGCACACGGTTT
ACGGCGTCCCACCAAACATGGCACATCTTCCTGTTGGAGCTCTTCCGATTCCTGTCCTTT
AGGTAGCGACGGCTATTTGCAAGCAGCAGCATCTTTGATCCCGTGTTTAGTCTGACGTCC
CACCTGCGATCGCACGGTCTCAATCTTGTTCTGAGTGCTGATCGTGTCTTTGTGGCTCCC
CCCCAGTGCCTTTGTCCTGATTTCCAAGGCTCTCTCCCAGAGCGCCATCGCTTCTTTCGG
TTTACCCTGAATTTTTAACATCATCGCCACGTGGCTGGACGCTGCTGCCACCAACAGGTG
CTCCCGACCATGGGATTTCTCTTGTATGGCCAACTCCCGCCTGAAGAATGCCTCGGCCTC
GGCATAGTTCCTCTTCCTCGCGACCAGCATGGCCAAGTGTTTTAGCGACGGCACCACCTG
AGGGTGTTCCCGACCATGCACCTTCTCTTGTATGGTTAACGACCGTCTGTGGAGAATCTC
GGACTCGTCGAACTTGCCCTGGCTCTTCAACGCCACCCCCCAGCTGTGCAGGGTTACTGC
CACGTCAGGATGCTCACAACCCAGAACCTCTTCTTGTATGGCCAACGACCGCTTGTAGAG
TGGTTTGGCCCCAGCATACATGCCCTGTTTCGCCAACAAATCCGCCGAGTTGGTTAGCGA
TATGGCCACAGAGGGGTGCTCCGGGCCCAGAGCCTTTTCGTGTATGGCCAATGACCGCTC
GAGAAGCGGGGCAGCTTCGTTTATCTTGCCCTGGCCCTTCAACGTCATCCCCCAGCCTCC
CAGCGATTTCGCCACGTCAGGATGATCACAACCCAGAACCGTTTCTTGTATGTCCAAACA
TCGCTTATAGAGCGGACAAGCCTCGGCATACATGCCCTGTTTCACCAACAAAGCCGCCGA
GTTGTTCAGCGATGCGGCCACGGCAGGATGCTCCGGACCCAACACCTTTTCATTGATGGC
CAGTGACCGTTTGAAGAGCAGGGCAGCCTCGGTTGACTTGCCCTGTCTCGCCAACAAATC
CCCCGAGTTGTTAAGCGACGTGGCGACAGTAGGGTGCTCCGGACCCAGGACCTTCTCATA
AATGGCCAGCGATCGCTTGTAGAGCGAGTCAGCCTCGTTGTACTGGCCCAGGGTCGTCGA
CAATTCTGCCAAGTTGTTGAGTGTTGCTGCCACGGAATGGTGCTGCGGACCGAGCGCCTT
CTCTTCTATCGCCAGAGCCCGCTGAAAGAGTGGCTTCGCCTTAGAGAATTTTCCCCGTTT
GCTCAACAGCACCGCCCAGTTGTTGAGTCCAGTGCCGATCTTCGGGTGGTCCAGGCCGTC
TATCTTCTCGCTGATCGCCCACCAACGTTCGTAAAGGAGCTCAGCCTCAGCAAACAAGGC
CTGTTTCGTCAGCACACCCGCCAAGTTGGTCAGCGATACTCGCACGTCAGGGTGATCCGG
GCCCAGCGCCTTCTCTTGGATGGCCAACGATCGCTTGAAGAGTGCATCGGTCTCGGTGTA
CTTGCCCTGGCTCTTCAGCGACCCTCCCCAATTGTTGAGCGTTGTTGCTACGGCAGGGTG
CTCTCTACCCAGCACCTTCTCTCGTATGGCCAACGATCGCTCAAATAGCGGCTCGGCCTC
AGCATACTTGCCCTGGTTTTCCAATACCACTGCCCAGTTGCTGAGACACGCGGCCACATC
AGGGTGCTCCGGACACATAACCTTCTCTTGTATGGCTAACGACCGCTTGAAGAGAGCCTC
AGCCCCAGAAAAATTACCCTGTTTTTGCAGCAACCCCGCCTGGTTGATGAGCGATGTTGC
CACCTCAGGATGCTCTGGACCCAGGACCTTCTCTCGTATGGCCAGCGACCGCGTGAAAAG
TGACCCAGCCTCAGCATCCTTGCCCTGTGTCTTTGCCAACATCGCCAAGTTGTTTAGAAG
CGTTGCCACTTGGGGGTGCTCCGGACCCAGAGCCTTCTCTCCTATTGCCAAGGACCGCTT
GTAAAGTGGCGCAGCCTCGGCAAACTTGCCCTGGCTCGTCAACAGGCAAGCCTGGTTGCT
GAGCGACGATGCCACCTTGGGGTGTTCTGAGCCCAGGACCTTCTCATATACGGCCAAAGA
CCGCTTGTGAAAGGATCCAGCCTGCGCATACTTGCCCTGTTTTGTCAACAACACCGCCCA
GGTGTTTAGTGACGATGCCACGTCAGGGTGATCCGGGCCCAGGACCGTTTCTCGTATGGC
CAACGAGCGCTTGTAGAGTAGCTCAGCCTCGGCGAAATCACCCTTGGCCTCCAACATCGC
CGCCGAGTGGTTGAGCAATGCTGCCAGGGTGGGGTGCTCCGGACCAAGCACCTTCTCCTG
TATGAACAACGCGCGATCGTAGAGTGATCCAGCTTCCGCATATTTCCCCTGCCGCACGAA
CAACCGGGCCAAGTTGGCGACGGTCGATGCCACGCCAGGGTGCATCGAGCCAAGCACAAG
CTCTTGTATGGCCAAGGACCGTTTGTAGAGTTTCTCAGCCTCGTCGAACTTGGCCTGGTG
CGCCAACAACACCGCCCAATTGCACAGCGTTGTCGCGACGGCCGGGTGGCTCGGACCTAG
AATTTTCTCTTCGGTGGCCAAAGAACGCTTGTACAGCGACTCGGCCTCAGAATATTTCCC
CTGCTTCATGAACAGCCCCGCCAAGTTGTGGAGCAATGCTGCAATGTCTGGGTGCTCACG
ACCCAGCACTTTCTCTTGCATGCCCAACGCCCGCATAAAGATTGGTTCAGCTTCAGTGTA
CTTGCCCTGTTTCACCAGCAGCTGCCCCGAAAGGTTGATCGACAAGGCCATACATGGGTG
GTAAGCACCTAGCCTCTTCTTCCAAATAGCCAACGAATGCTCGTTAGTCATATCAGCCTC
GGCGATCTTTCCCTGGTCCGTCAAGGAGGCTGCCCAGCTGGTGAGCAGAGATGCGACCGC
TGGGTGGTCGGGACCCAGAGCATTCTCACGTATGGCCAACGCCCGCGTATACAACGGTCG
TGCTTTGTCATACTTTCCCTGGATCCTCAACGTTTCCGCGATGTTGTGGAGTGATACTGC
CACGTCAGGGTGCTCCGGGCCCAGCGCATTCTCTTGTGCCGTCAACGACCGCTCAAACAG
CGGTGAAGCCTCGGCATACTTGCCCTGATCCGCCAAATGTTTCGCCCAGTTATGGAGCGA
CGACGCCACGGCAGGGTGCTCCGGACCAAGCGCGTTTCCCTGTATGGTCAACGACCGCTT
ATAGAGCAGATCGGCCTCGCCGTAACGGCCCTGATCTGTCATTAACCCTGCCCAATTGCC
GAGCACTGTTGCCACGGCAGGGTGCTCCGGGCTGAGCATTTCCTCGTTTATGGCCAACGA
TCTCTTGTACAGCAACGTAGCATCAGCAAGCTTGCCCTGGTCTCGCGCCAACTCCGCCCA
ATTGTTGAGCAGTCTTGCCACCGTGGGGTGGTCGGGACCGAACACCTTCTCCTGTATCGC
CAACGACCTCTTGAAGAGTGTCTCGGCCTCCAAGAACTTGCCCTGGCTGTGCAGCAGTAC
CGCCCAGTTGCTCAGCGCTGTTGCCACCCCAGGATGCTCCGGGCAAAGCACTTTTTCTTG
AATGACCAAGGACCGCTCGTAGAGTGAGTCTGCCTCTGCGTATTTGCCCTGGCTTTCCGA
CACCGCCGCTAAGTTGTTGAGCAATACTGCCACCGAAGGATGTTTGGGGCCAAGCGTTTT
CTCCTCAATGGCCAATGAATGCTTTAAGAGGGAACGAGCCTTGGCGAACTTTCCCTGTTC
CTTTAACAACCCCGCCCGGTTGCTGAGGTCCCCGGCAACTCCAGGATGGCCTGGGCCATA
AATTTTCTCCCGTACGGCATGCGACATCTTGTACAGTCGCTCGGCCTCCGCATACTTCCC
CTGATTCTTCATTACCGAACCGAGCTCGGCTCTTGCGGTAGCTACCACGAGGTCTACCCG
TCGCCGCTCGTTGCTGTTCACTTCGAAAGGGAGGACCCTGCTCTCGTAAGAAGAAATTAA
CTTTTGAAAGCCATCCGCGGCCAGGAGGAAGTGTCCCGCACCAGCGTGCAAGGACGGCAG
ACAGGGCCGGGTGCCGTGCCAGTCCCGCCCCGCAAGGCGGATCATTTCCGCCATGACCCT
GCTCGACAGGTTTTGCAACAGATCACTGGCTTTCATGTTCGTGGTAACGTTGAGCGTTCG
TGCCCACTTGTATACCTCGTGTTGGCCAGCCTTTAACTTGTAGAATCCTCGAAGGTGGAG
TTGGATTTCACATAAGTGATTGTTCACGATGGGATTCACTTTGACATCCCGATAGCCACT
AGGCCGCCAGTCGGAGTTGAAGCCGTTTTTCACCCTCAGGACACATTGTGGCTGGAGGTG
TTTCATGATGCCCCTGTACACCTGTTCGAAATGTTCGGGGGTGTCGCAGATCACGGCCAC
CCGAGCCATGTCAGCCAACCTTCGGACATCCCCGCCGAAGAACGTGTTGGCCTTGCGCTC
TGTGCTTTCTCGTGCCTTCACCGGGGCGTATTGTGCTTCGCACCCCCCTGAGCCCTCGAC
AACAGCTTTTATTATCGTGTCCAAACCCATTTTTGCGCGATGAGCGTCCGCAAGGTAGAC
GTCCAGCTGCTTTGCAAGTCTAGCGGCTCCCTCATAGCCCTGTAGGTCCAAGACCTTAGG
CTGCAGGATGGGGCCCTTCGGCGAAACCGGGTCGATTCCCCGCACGCATTCAAGTCCACC
GTCCTTGTTGAGATCAAAGAACAGGCCGTCGTAGGCTGCCTCATAAGCGTTTACAGTCTG
GACTTGAAGGTATTTGAGCAAATTGACCTTGGCGTCTCGCTCCAGGGACGGGCGTGCGCC
CTTCAGCTCGTCCTCCATCTGGATAAGCTCGTTGATGTTGGTATTATCGTTCACCGTTTT
GGGTGCAGCCAGTCCAAGACAGGTCAAGCCGTAGTGCCAAAGCCTGCGGACGACAGCAGC
AGCAGTATTCATGTCTGATGTCGCACCTGTCCGACAGAGGTTCATCTGGAATACTACTAC
TGTTGTTTGTTGCTGTAGTATTAATAGTAGTAGCAGAGGTAGTAAGTAGGTGGTGTAGAG
TTTCGATCGCTGCAAATGACAATCACTTGCTGTGTGTGGCAGAACGACGTCGAACGGAAG
AAACCGATGGCGGGCCCCTCCGGTGTCCACGACACGACGTGCTCTCTGTGTGTCTTCGCA
GTTCCTCGAGAGGCCTTGGCGTCCAGTGCCCTCTACGCCGGCCTTCGAGAGCTGGAGCCT
CGGGGGAGATAGAACGGACAACAAAGAAAAGAAATAGAGGCTGTCTGCTTGTGTGTTGTC
TGCTGCTGCTGCTTGCTGCTGTCTGCTGCTGCTGCTGCTGCTGCTGCTGCTGCTGCTGCT
GCTTGCTGCTGTCTGCTGCTGAATGCTGTGTATGCCTG
>NODE_53_length_8463_cov_930.678427_g8_i7
TCCCCATGGCACCCACCCCCAGCCAGCACCAGCACCAACACCAGTACAATCAGTACCAGC
ACCACAAGCACCCGCCCCCAGCCAGCACCAGCACAAACCAGCACACAAATTCAAAATAAT
AACAAGAAGAAAATAATCATATCGGGTCAATCCTACTGCGGTTATTCGACTTCGAACGGT
AATTTTCACCCCCACCCCCGACACCACACACCCACGCCCTTACAACAACAAGCCGCCCAC
CCCATGACAGCCCCGCCTTAGTCGAAGCCGGCATCTATTGCGGCTCAATAGCTCCCGCTC
CATGCCTCATTGACGAAACTGCTTGATCAACATGCACTGAAAGCGCATGTTGGAAGGCAG
TCAATTCCGCAATCTCTGCCTCAGTACCCCCGCCTTGACGAGCCGCAGAAATCAGCATCA
AGCAAGTCTTCATCCTCCCCTGGAGGTGCGAGATGAATGCGACTTCGGCATTCAATAAAA
ACATCTGTCGGTCTTGTTTGATACATACTACCAGGTACGTCGCACCCTGGTGTTAAGAAC
GAAGCCTGTGCTGGTAGTTGACGAAGCATTAACTCCCGGAGCTGCTCCTTTTCCTTCCGG
AGCTGCTCCTTTTCCTTCCGGAGCTGCTTCAAGTCGTCCCGGAGGAGGTCAGGGTCAGAA
ATGCCGAGGTAGGGAGGCCCCCCAGAAAGAGCAGCCTCGACCTTCTCGATCTTTTGGCCC
ACGGCCCGGATCTCCCCCTCGACTGCCTCGATTTTGGCTTCCGCCGCCGCGATGGCAGAC
TTCTCCCCGGGTGTGTCGCCCCGTCCTCCGTCGTCGGCACGTACGCTTATCTCACGCGAT
ATCGCAAAACCCCGCCTAGCACCCGACGAGGCACGCGATGCCGAGCAAGGAGAAGCACGC
CACGCCCGAGACACATGACACCTTCCAGCGTCGTGCCGCCCGAGTGCACACCTAGAGGCA
GGAGGTGCCACGTTCGGGGTGAATGAACCCCCGAGAGCTGCACAGCACAGCAACAGAAAA
AACAGAAGCATCGCCGTGAATTGCGCTAGACAGTGTGAATGAATGTGCGAGGAAGCACGG
CCAGGGACGTGCACCGCACACGTATGATATCATGAAAACAAAAACGCTTCGAACGGGAAC
CAGGGGCTCATGGAAACCCCGTTGTTATCTTCAGATTGCGGCGCAACCTCGCCTCAGTGG
ATGTCCGCGGGAGGGAGACACGGACGTGAATGCAGCTAATCTGTACCATCTTTCTCGGTG
ATTGCCGCCGAAGTCCCGGCCTCTAGGGCGGGGCGCAGAAGTGCAGAAAGTGTTTTGAAT
GCGGAAACATGACTGACAACCTCTGTCTCCAGGAGGTTTCAGGCCTACTACGTAGCAGAC
GAGCAGACTATCTACATGCTCTGTGGTGTCACGGGCTGCGAGGCTGCCATCTGCCATGAC
GGAAGAAGACAAGCTTGGGGTCCTGCAGGCGTACAGCGACCGCGAAGCCAACGATGGTGC
AGGATTCTGGGCGGAGGGGGCGGGAGGGACTGCGACTTCGAAGAAGTACAAGAGCTACGG
CTGCTTCGGCTGGATCCGCGTGTGAGCAGCCGCCGGGAGCGACGCTGGCGACCCTGTGTG
ATCATCAAATACCCTACCACTTCGAGTGCCAGGATCTGCCCTGCAAGGACGGCTGCGGAG
CTGACCTTGAAGGTATGCTGGTGTGGGTGTGTCGCCGTTGTATTTGCCGTCGCAAGTCCG
TGGGAAAAGCGTGCACAAACAAGAGAAAAACGCAACACACACACACATGGCACAAATTTC
ACACTTCTACGTTGTTAATCAAACAGAGAATCAGGGTGCCACCTTTCGGTGTCCCGAAGG
ACGTACCTACTACGTACTGCTGTTAAACAGCATAGCGACACACAATCGGGGCGCGTGCTA
TGTGCAGGCGCATCCTGCAAAAATATTTGTGCAGGCGCCGAACGCCTCGAGAACCAATCC
ACTACAAACCCATTTTCAAATACGAAACACCGGCCTCAAAACAGCAGTTAGACCACAACA
ATTCACAGCAGCAGTAGACCAGCACCAGGCACAGCAGCAGTAGACCAGCACCAGGTCTCG
ACGTAAGGCACAGGGCACGCACAGCGACTGCGATGACCTCTCTGTTCGATATAGTAGGGA
ACTCTTCCGCAGGCGACGATGCGGAAGACGCGGGTAGCGCAGGTAGTGACGGAGGAGGTA
TGATCGAAGTGGACGCTACCAGCGAGGACGGTGCGTTTTCCTTTTTCTGCGCGAGAGCTG
CAGGAGCTGCAGGCGATGACGACGACGGCGCGGCGTCGACTCCTGCGAGGGCGAGTGGCC
CGACGTGTGACGGGGGCGTACCGGTAATCGAAGTGGATGACACCAGCGAGGAGGGTGCCT
TTTCGTTTTTTTGCGCAAGAGCAGACCCTGCGTCGCCGACTCCGAGAGCGCGTGGCATCG
GTGTCGACAGCAGTGCAGCGGCTGCAGGCAGCGGCGCTACAGACGGCGGCGATGCGCCGG
CGACTCCGAGGAGTGACGGTGACCCGGCGCAGAACGTGGATGCCGAGAGCGACACAAATA
CGTTCTCGTACTCCGCGGAAGCGTTGCGTGTTGCGCTGAACAACATTCGTATGGAGGGAA
CAAACTTGGAGGACCTGGAATCGGTGGTGAAGCAGACTTGCGCGAAACATGGTGTGAAGC
TTGCACGTGAGTCTTCAAGAAGGGAGAAAGGAAGTGGAAGCCGCCTTGTCATGGTCGCAT
GGAAATGCGTGCATGGCATGCGGAACCGGCAGACCGACCTGCAGGCCGAACGCAGGAGGA
GTGCCCCTGGTTGTCACAGGGTGCCACGGCAAGCCTCGAGCCAGAGGACTGGCTGCGGCT
TTAAGATAACCGGACGATGGCCTCTTAAATGCCTGGTGAACAAGCACCCCCGACTGACGA
CGATGGTGCTGGAGCACGGGCATGAGGTAGACAAAGCGGCGATGGACGTTCAGGACCAGA
TGAGGGCGCCTCTGTCATCGCCAATGAAGGCTGAGGCGGCGAAACTCACAGATGCGGGAC
TTGCACCAGCCGTCCAGGCCAAGGTGTTGGAAGCCTTGCACGATCGTAGAGTCAACACTA
AGGCAGTCCAGAACGCTGCATCCCAGCGTAGTGGCGGGGAAAACCTGTATGATGCACAGG
AGTTGCTGGAGAAGGTCCGGGAATCTACAAAAAGTGGCGGAGTCTCGAAGGTCAAGCTTG
ACCGCCGCGGACGGTTTTCTCACTTGTTTTGGATGACGGCAGGGCAGGTCGCGCTAGCAG
CCCGGTATGGCGCGGTGCTCCTTTACGACGACACCGCGGTGAAGAACCGGTATCGCCTTC
CGCTCGGCCTTGGGGTTGTTATCGATGGAGAGTACTACACGCGCATTGTATTCCAGACTA
TCACTGCCGACACAACGAGGGAGACCTTCGAGTGGATGCTGGAGGCGTTTCAAGAGGCAA
GAGGAGCGCCGCCTGACGTCTTCATCCAAGATGCGGACATCGCCATGACTTCGGCAGCTG
AGGCGGTTTTCCCCTTCGCGACCAAGCGGCGGTGTATTTGGCATCTCGGCCAAAACATCA
CGAAGAACCTCGGCGGGGTCTTGGGATCTAGTTTCCCGGCTTTCCGGGACATGTTCTACA
AGGTGCGCGGCCGACTCAACAAGTCCGGATTCGAGGAGGACTTCACGGAGTTACTCCAGT
TCCTGGAAGCCTTCCCGAAGGCCGAGAAGTACATGATGCAGCTGTACCATGATCGTGAGC
GCTGGGCGGTGGCATTCTCCCCGCTGTCCTTCTGCGTGGCGTCATGGACGACGAACAGAG
TCGAAGGAATGAACTCGCAGGTTCGGCGGATCTGCAACGCTAGGACCTCCTTGGTTAAGG
TGTTCGGCTTTTTGGAGCATGCCATCGAACAACAGAGTGACCGCAGTGCTCTTCGCAACG
CCCAACTGCACATTCCTATGATGACCCTACCGCGAACCGGCATGTTTTGGTTCGGGGACG
AGCTCTTGAAGCCACTGCAGTTCGGGCTTGGCGTATGGCCTTTGTTGCCGCGTGTGTTGC
TGGTGTACAGACCCTCCATGAGGAATGAACTCGCAGGTTCGGCGGATCTGCAACGCTAGG
ACCTCCTTGGTTAAGGTGTTCGGCTTTTTGGAGCATGCCATCGAACAACAGAGTGACCGC
AGTGCTCTTCGCAACGCCCAACTGCACATTCCTATGATGACCCTACCGCGAACCGGCATG
TTTTGGTTCGGGGACGAGCTCTTGAAGCCACTGCAGTTCGGGCTTGGCGTATGGCCTTTG
AAGTTCATGCAGGAGGAGATGGACGCCGCATCGCTGTTCTGCAGCAGCCCAGACAACTGC
TTGGTAGATGGCCCTGACCGCGCCAAGGCTTTAGGCCGACGCTGCCTGCCTACCGACACT
GACAGCAGCCCTTTTTCTACGACCTACCGCTCTAAAAAAGGGTATCCTGCCCGGTACTGC
AGCACCCTACCGTCGGTGGCGACCAGCTGGAGGTGTCAAGCTCTGTGGGCGTTTGCAGTG
GTTCCTGGTTGTCAAGTCACTCAGGGTCACACGTGTTCAATAACGACATCATAAAGACAG
CAGCGGCGTAGGGCCGTCGAGAGAGGTCGCAGGTCCAACCTCCACGAGCCACCGCTCTCT
CTCTCGGCCGGTTAGCATGAAGTCGAGGACTGCCACTGCCACAGCGGTGGCTGCCGGGCT
GAGCTGCGCGGTCGAAGTCGCCGGGGCGGGCTTCTTTGGGCCGTTGGTGGGGAGTGGCGT
GGCTACCGGTGCTGTCGCTGGGCCGCGCAGCTCGAGGAAGGTGGCTGCGCCGGACACATC
TAGCCGATGGCTTGGGTCAGAGCGGCGAGGGGCACGCAGGGGCGTCGCTGAGAGCCTGTA
CGAGATTCGCGGGGGCGCATCAGCGGTGACAGATTTTGAGGAGGGTGTCTCGGGCAAGAA
GAAGAAAAAGAAGAAGGGCGGGAAGAAGAAGGGGTCGGGGGACAAGGCTGCCGCCGGCAA
GAAGAAGGCCGCCGAGAAGCCGAAGACGGCGCTGTCCATGCCCGTAGACGACGAAGAAGA
GATCGACCTCGTCGCCAAGATGGAGGAGGCCAGGCGGGCGATGCCCAACGCGTGTGTGGT
TGATGACGCCGTGAGCGCGGAGGTGGAGCAGACGGTGGTTAGCTTGAGCGCGGCCAAGAT
GGACGAGCTGGGCATCTTCAACGGAGACGCCGTTCTGCTCAAGGGCAAGAAGCGCAAGGA
CACGGTGTGCATTGCCCTCGTCGAGGAGGGTCTCGAGGACGCATCGATTCGCATGTCCAA
GGTGACGCGCAAGAACCTGCGATTGAGGCTGGGGGACATCGTAACGGTGCACGAAGCGCC
GGATGTCAAGTACGCGACGGTGGTGCACGTGTTGCCGTACGCCGAGGACCTCGAGGGGGT
CACGGGGGAGACGTTCGAGACGTTTTTGCAGCCTTTCTTCGAGGGGGAGTTCAAGCCGCT
GCGAAAGGGGGACACTTTCGTCACCCGGGGTGCGATGCGCACGGTGGAGTTCAAGGTCAT
GGACATCGCCACCTCGACGGAAGAGGAGGCGGAGTACTGCTACATCAACGAGGACACCGA
GATCCTTTACGAGGGGGAAGCACTCAAGCGCGATGACGATGAGAGCCTCAACGAGATCGG
TTACGACGACATCGGGGGCTGCAAGCGCCAGCTGGCGCAGATCCGGGAGCTGATCGAGCT
GCCTTTGAGGCATCCTCAGCTCTTCAACGCCATCGGCATCCCTCCCCCAAGAGGCGTCCT
TATGTACGGACCGCCCGGGTGCGGAAAGACGATGATCGCGCGGGCGGTAGCTTCGGAGAC
CGGCGCCTACTGCTTCACCATCAACGGGCCAGAGATCATGAGCAAGCTGTCCGGCGAGTC
GGAGACGAACTTGAGGAAGGCGTTCGAGGACGCCGAAGCTAACTCTCCCGCGATCATCTT
CATCGACGAGATTGACTCAATCGCACCGCGGAGGGACAAGGCCGGAGGGGAGGTCGAGAA
GCGCATCGTGTCTCAGCTTCTCACTCTCATGGACGGCATCAAGCCGACGTCGCACGTGGT
GGTGATCGCTGCCACCAACCGCCCCAACGTGATCGAGCCGGCCCTGAGGCGCTTCGGCCG
GTTCGACCGCGAGCTGGACATCGGCATCCCCGACGAGGAGGGTCGGCTGGAGGTGCTCCG
GATCAAGACCCGCACCATGAAGCTCGATGATGATGTCGACCTTATCCAGATCGCCAAGGA
CACGCACGGATTTGTGGGGGCCGATCTTTCCCAGCTGTGTATGGAGGCCGCGCTGCGCTG
CATCCGCGAGCAGATGCACACCATCGACGTCGATGCTGACAGGATCCCCGTCGAGGTACT
CGACGGCCTGGCCATCACCAATGACCACTTCAAGTACGCTCTGCAACACTGCAACCCCTC
CGCGCTGCGCGAGACGCTTGTCGAGGTGCCCAACGTCAGCTGGAATGACGTCGGAGGCTT
GGAGGACGTCAAGCGAGAGCTGCAGGAAACCGTGCAGTACCCTGTCGAGCACGCGGACAA
GTTCAAGAAGTTCGGCATGAGCGCGTCTAAGGGGACGCTGTTCTACGGACCCCCCGGGTG
CGGAAAGACTCTGCTGGCCAAGGCCATCGCCAACGAGTGCGGGGCAAACTTCATCTCCGT
CAAGGGCCCCGAGCTTCTTTCCATGTGGTTCGGAGAGTCTGAGGCGAACGTGCGCGAGCT
TTTCGATAAGGCCCGTGCGGCAGCCCCTTGCATCCTGTTCTTCGACGAGATGGACTCCAT
CGCCAAGGCGCGCGGCGGAGGCGGGGGAGGCGGGGGCAGTGACTCGGCGGACCGCGTGAT
CAACCAGATCCTGACGGAGGTGGACGGCGTGGGTGCCAGGAAGGCTGTGTTTGTCATCGG
GGCCACTAACAGGCCCGACATTCTCGACAACGCTATCACCCGGCCCGGTCGCCTGGACCA
GCTCATCTACATCCCCCTGCCGGACTTGGACAGCCGCATCAGCATCTTCAACGCTAACTT
GCGCAAGTCCCCTGTGGCGGACGATGTGAGCATGGAGATGCTTGCCAAGGCCACGCAGGG
GTACTCAGGGGCGGACATCACCGAGATCTGCCAGAGGGCAGCCAAAAACGCCATCCGAGA
GTGCGTCGCTGCGGAGATTGAGCGAGTGTCGCTCATCGAGGCCGGCGAGCTGGACGAGGA
TGCCGCAACACACGACCCCGTGCCCGCCATCACCAAGGCGCACTTCGAAGAGTCCATGGC
GCACTCGCGGAAGTCCGTTAGCGAGGAAGAACTGGCCCGGTATGAGTCTTTCTCGACGAA
CATGAAGTCCGACCGAGGATTCGAGGAATTCTCCTTTGACGACAAGGAAGGGGGTAACGC
GAACGGGGCCGCTGACGATGCGGACGCTGCGGCAGACGATGTCGACGACCTGTACGGCTG
ATGGGTGATTTTGATGGGAGGCAAGACAGGAAAAGATTGATAGAAAACAGACAGTAAGGA
AGGAGGCTGGCTGTGAATTCGCAAGCCAATTAATCCGATTCGATCCTACGATTGGATAGA
AAACGGTAGGGCTGGCTGTGAACCCGCAGCCGATTTATCCGATTCGATTCTACGATTCAA
TCATCAGACCAATCGTACGGTTCAAAACCATCAATCAATCGTAGGATTCAGTCGACATAC
GTAGAACGATTCAGTCGACATCGTACGATTCATTGAGACATGGTAAAATCGCAAAATGGA
GACGTTTTTTTTTTTTTTACAATTTTTCTCCATAACGCCCTTTTTCACCCGCTATATTGG
CCCCCTCAACACCCCCTCAACACCGGGAGGGGGGGGGGTGGTTACGGCTCGCTTAGTTTG
CTTGGGTCTTGGGGCGCCTTGAGAAGCTTGAGCGATTGAACGAAGGATCGAGAGAGTTTT
TCTGTAGTAGTAACGAGCGTAGCAGTCTCGTTTTTTTTTTTTGGTTGCTGTGTGCGGCAG
TTTTTAGCTGTTTAGTGGCAATGGTGTGCGCCACTTGAGGGTGGGTCTAGAAGAGCATTT
TTTTTTTTTTGCTGTAGCAACACAGGCAGCCACACTAATTTCTGCTGCTGTGTGTGTAGC
AGTCAGTGGTGTGCATCGGAAGTCGGTGTTCCGATTCCGGGTTGGAATTGGTGTACATCG
GTGAGATACGAGTCTGCCCGATTTTCGGAGTGAGCCGATTTGCACGATATTCGGAGTGTG
GACGGAACGGTGCATGCCGATTTTTACTTTCTTTTTTTTGCGTTGCTCCTGAGGGACAGG
AGATAACGGTAGAGAAACAAACCTCGGCTATTGGTGGGACAGCTACTTTGTCGTGCTGCT
TTGTAGCTAGCGCCTTGGGGTGACGAAGAAACAATGTCGTTGGTGTGGACCATTTATTTT
TCG
>NODE_54_length_8452_cov_916.083781_g8_i8
ACATCAGGAGGCAAAAGCAACACTACCCTCGAGATCCAAGCGAACCCCCCCCAGATATCT
CAACTTTTCATGGCTTCATGCAACGGGTAACGTACTGTAGTAACTGGTCCCCTTTTTTGG
CCCCGGAACATCAAGATTACACTTATTAATACGTGGAGAGAAACTCTGACATCGAAGAAG
GTACACCCCACCCCGTGAGACAGGACTCACGGAGGAGCCTGTTGTAGATTTCCTTTGCAC
ACAAGGTTCAACCCGCTCGCGTCCAAGCCCAACAACTTTCAAGCTCTGACGCACGCATGA
AGGTTCCATGAATACGCCGTTGCACAAATTTGCAGGTCAAAGACAGCACCACAGCTCCCG
AGGCAGGAACCAAACACCTTTGCTCTGAAACACGCACAAAAAAAAAGCATGCCAAAACTT
GTTTTTTTTTCTGACACAGCAACACAGCAAGACACAGCACCCGTTGCCCGAGGGCTTTTT
CTTCACGGTTTGTCTCACAGCATATGCCTGCGTACCTGGTGTTAAGAACGAAGCCTGTGC
TGGTAGTTGACGAAGCATTAACTCCCGGAGCTGCTCCTTTTCCTTCCGGAGCTGCTCCTT
TTCCTTCCGGAGCTGCTTCAAGTCGTCCCGGAGGAGGTCAGGGTCAGAAATGCCGAGGTA
GGGAGGCCCCCCAGAAAGAGCAGCCTCGACCTTCTCGATCTTTTGGCCCACGGCCCGGAT
CTCCCCCTCGACTGCCTCGATTTTGGCTTCCGCCGCCGCGATGGCAGACTTCTCCCCGGG
TGTGTCGCCCCGTCCTCCGTCGTCGGCACGTACGCTTATCTCACGCGATATCGCAAAACC
CCGCCTAGCACCCGACGAGGCACGCGATGCCGAGCAAGGAGAAGCACGCCACGCCCGAGA
CACATGACACCTTCCAGCGTCGTGCCGCCCGAGTGCACACCTAGAGGCAGGAGGTGCCAC
GTTCGGGGTGAATGAACCCCCGAGAGCTGCACAGCACAGCAACAGAAAAAACAGAAGCAT
CGCCGTGAATTGCGCTAGACAGTGTGAATGAATGTGCGAGGAAGCACGGCCAGGGACGTG
CACCGCACACGTATGATATCATGAAAACAAAAACGCTTCGAACGGGAACCAGGGGCTCAT
GGAAACCCCGTTGTTATCTTCAGATTGCGGCGCAACCTCGCCTCAGTGGATGTCCGCGGG
AGGGAGACACGGACGTGAATGCAGCTAATCTGTACCATCTTTCTCGGTGATTGCCGCCGA
AGTCCCGGCCTCTAGGGCGGGGCGCAGAAGTGCAGAAAGTGTTTTGAATGCGGAAACATG
ACTGACAACCTCTGTCTCCAGGAGGTTTCAGGCCTACTACGTAGCAGACGAGCAGACTAT
CTACATGCTCTGTGGTGTCACGGGCTGCGAGGCTGCCATCTGCCATGACGGAAGAAGACA
AGCTTGGGGTCCTGCAGGCGTACAGCGACCGCGAAGCCAACGATGGTGCAGGATTCTGGG
CGGAGGGGGCGGGAGGGACTGCGACTTCGAAGAAGTACAAGAGCTACGGCTGCTTCGGCT
GGATCCGCGTGTGAGCAGCCGCCGGGAGCGACGCTGGCGACCCTGTGTGATCATCAAATA
CCCTACCACTTCGAGTGCCAGGATCTGCCCTGCAAGGACGGCTGCGGAGCTGACCTTGAA
GGTATGCTGGTGTGGGTGTGTCGCCGTTGTATTTGCCGTCGCAAGTCCGTGGGAAAAGCG
TGCACAAACAAGAGAAAAACGCAACACACACACACATGGCACAAATTTCACACTTCTACG
TTGTTAATCAAACAGAGAATCAGGGTGCCACCTTTCGGTGTCCCGAAGGACGTACCTACT
ACGTACTGCTGTTAAACAGCATAGCGACACACAATCGGGGCGCGTGCTATGTGCAGGCGC
ATCCTGCAAAAATATTTGTGCAGGCGCCGAACGCCTCGAGAACCAATCCACTACAAACCC
ATTTTCAAATACGAAACACCGGCCTCAAAACAGCAGTTAGACCACAACAATTCACAGCAG
CAGTAGACCAGCACCAGGCACAGCAGCAGTAGACCAGCACCAGGTCTCGACGTAAGGCAC
AGGGCACGCACAGCGACTGCGATGACCTCTCTGTTCGATATAGTAGGGAACTCTTCCGCA
GGCGACGATGCGGAAGACGCGGGTAGCGCAGGTAGTGACGGAGGAGGTATGATCGAAGTG
GACGCTACCAGCGAGGACGGTGCGTTTTCCTTTTTCTGCGCGAGAGCTGCAGGAGCTGCA
GGCGATGACGACGACGGCGCGGCGTCGACTCCTGCGAGGGCGAGTGGCCCGACGTGTGAC
GGGGGCGTACCGGTAATCGAAGTGGATGACACCAGCGAGGAGGGTGCCTTTTCGTTTTTT
TGCGCAAGAGCAGACCCTGCGTCGCCGACTCCGAGAGCGCGTGGCATCGGTGTCGACAGC
AGTGCAGCGGCTGCAGGCAGCGGCGCTACAGACGGCGGCGATGCGCCGGCGACTCCGAGG
AGTGACGGTGACCCGGCGCAGAACGTGGATGCCGAGAGCGACACAAATACGTTCTCGTAC
TCCGCGGAAGCGTTGCGTGTTGCGCTGAACAACATTCGTATGGAGGGAACAAACTTGGAG
GACCTGGAATCGGTGGTGAAGCAGACTTGCGCGAAACATGGTGTGAAGCTTGCACGTGAG
TCTTCAAGAAGGGAGAAAGGAAGTGGAAGCCGCCTTGTCATGGTCGCATGGAAATGCGTG
CATGGCATGCGGAACCGGCAGACCGACCTGCAGGCCGAACGCAGGAGGAGTGCCCCTGGT
TGTCACAGGGTGCCACGGCAAGCCTCGAGCCAGAGGACTGGCTGCGGCTTTAAGATAACC
GGACGATGGCCTCTTAAATGCCTGGTGAACAAGCACCCCCGACTGACGACGATGGTGCTG
GAGCACGGGCATGAGGTAGACAAAGCGGCGATGGACGTTCAGGACCAGATGAGGGCGCCT
CTGTCATCGCCAATGAAGGCTGAGGCGGCGAAACTCACAGATGCGGGACTTGCACCAGCC
GTCCAGGCCAAGGTGTTGGAAGCCTTGCACGATCGTAGAGTCAACACTAAGGCAGTCCAG
AACGCTGCATCCCAGCGTAGTGGCGGGGAAAACCTGTATGATGCACAGGAGTTGCTGGAG
AAGGTCCGGGAATCTACAAAAAGTGGCGGAGTCTCGAAGGTCAAGCTTGACCGCCGCGGA
CGGTTTTCTCACTTGTTTTGGATGACGGCAGGGCAGGTCGCGCTAGCAGCCCGGTATGGC
GCGGTGCTCCTTTACGACGACACCGCGGTGAAGAACCGGTATCGCCTTCCGCTCGGCCTT
GGGGTTGTTATCGATGGAGAGTACTACACGCGCATTGTATTCCAGACTATCACTGCCGAC
ACAACGAGGGAGACCTTCGAGTGGATGCTGGAGGCGTTTCAAGAGGCAAGAGGAGCGCCG
CCTGACGTCTTCATCCAAGATGCGGACATCGCCATGACTTCGGCAGCTGAGGCGGTTTTC
CCCTTCGCGACCAAGCGGCGGTGTATTTGGCATCTCGGCCAAAACATCACGAAGAACCTC
GGCGGGGTCTTGGGATCTAGTTTCCCGGCTTTCCGGGACATGTTCTACAAGGTGCGCGGC
CGACTCAACAAGTCCGGATTCGAGGAGGACTTCACGGAGTTACTCCAGTTCCTGGAAGCC
TTCCCGAAGGCCGAGAAGTACATGATGCAGCTGTACCATGATCGTGAGCGCTGGGCGGTG
GCATTCTCCCCGCTGTCCTTCTGCGTGGCGTCATGGACGACGAACAGAGTCGAAGGAATG
AACTCGCAGGTTCGGCGGATCTGCAACGCTAGGACCTCCTTGGTTAAGGTGTTCGGCTTT
TTGGAGCATGCCATCGAACAACAGAGTGACCGCAGTGCTCTTCGCAACGCCCAACTGCAC
ATTCCTATGATGACCCTACCGCGAACCGGCATGTTTTGGTTCGGGGACGAGCTCTTGAAG
CCACTGCAGTTCGGGCTTGGCGTATGGCCTTTGTTGCCGCGTGTGTTGCTGGTGTACAGA
CCCTCCATGAGGAATGAACTCGCAGGTTCGGCGGATCTGCAACGCTAGGACCTCCTTGGT
TAAGGTGTTCGGCTTTTTGGAGCATGCCATCGAACAACAGAGTGACCGCAGTGCTCTTCG
CAACGCCCAACTGCACATTCCTATGATGACCCTACCGCGAACCGGCATGTTTTGGTTCGG
GGACGAGCTCTTGAAGCCACTGCAGTTCGGGCTTGGCGTATGGCCTTTGAAGTTCATGCA
GGAGGAGATGGACGCCGCATCGCTGTTCTGCAGCAGCCCAGACAACTGCTTGGTAGATGG
CCCTGACCGCGCCAAGGCTTTAGGCCGACGCTGCCTGCCTACCGACACTGACAGCAGCCC
TTTTTCTACGACCTACCGCTCTAAAAAAGGGTATCCTGCCCGGTACTGCAGCACCCTACC
GTCGGTGGCGACCAGCTGGAGGTGTCAAGCTCTGTGGGCGTTTGCAGTGGTTCCTGGTTG
TCAAGTCACTCAGGGTCACACGTGTTCAATAACGACATCATAAAGACAGCAGCGGCGTAG
GGCCGTCGAGAGAGGTCGCAGGTCCAACCTCCACGAGCCACCGCTCTCTCTCTCGGCCGG
TTAGCATGAAGTCGAGGACTGCCACTGCCACAGCGGTGGCTGCCGGGCTGAGCTGCGCGG
TCGAAGTCGCCGGGGCGGGCTTCTTTGGGCCGTTGGTGGGGAGTGGCGTGGCTACCGGTG
CTGTCGCTGGGCCGCGCAGCTCGAGGAAGGTGGCTGCGCCGGACACATCTAGCCGATGGC
TTGGGTCAGAGCGGCGAGGGGCACGCAGGGGCGTCGCTGAGAGCCTGTACGAGATTCGCG
GGGGCGCATCAGCGGTGACAGATTTTGAGGAGGGTGTCTCGGGCAAGAAGAAGAAAAAGA
AGAAGGGCGGGAAGAAGAAGGGGTCGGGGGACAAGGCTGCCGCCGGCAAGAAGAAGGCCG
CCGAGAAGCCGAAGACGGCGCTGTCCATGCCCGTAGACGACGAAGAAGAGATCGACCTCG
TCGCCAAGATGGAGGAGGCCAGGCGGGCGATGCCCAACGCGTGTGTGGTTGATGACGCCG
TGAGCGCGGAGGTGGAGCAGACGGTGGTTAGCTTGAGCGCGGCCAAGATGGACGAGCTGG
GCATCTTCAACGGAGACGCCGTTCTGCTCAAGGGCAAGAAGCGCAAGGACACGGTGTGCA
TTGCCCTCGTCGAGGAGGGTCTCGAGGACGCATCGATTCGCATGTCCAAGGTGACGCGCA
AGAACCTGCGATTGAGGCTGGGGGACATCGTAACGGTGCACGAAGCGCCGGATGTCAAGT
ACGCGACGGTGGTGCACGTGTTGCCGTACGCCGAGGACCTCGAGGGGGTCACGGGGGAGA
CGTTCGAGACGTTTTTGCAGCCTTTCTTCGAGGGGGAGTTCAAGCCGCTGCGAAAGGGGG
ACACTTTCGTCACCCGGGGTGCGATGCGCACGGTGGAGTTCAAGGTCATGGACATCGCCA
CCTCGACGGAAGAGGAGGCGGAGTACTGCTACATCAACGAGGACACCGAGATCCTTTACG
AGGGGGAAGCACTCAAGCGCGATGACGATGAGAGCCTCAACGAGATCGGTTACGACGACA
TCGGGGGCTGCAAGCGCCAGCTGGCGCAGATCCGGGAGCTGATCGAGCTGCCTTTGAGGC
ATCCTCAGCTCTTCAACGCCATCGGCATCCCTCCCCCAAGAGGCGTCCTTATGTACGGAC
CGCCCGGGTGCGGAAAGACGATGATCGCGCGGGCGGTAGCTTCGGAGACCGGCGCCTACT
GCTTCACCATCAACGGGCCAGAGATCATGAGCAAGCTGTCCGGCGAGTCGGAGACGAACT
TGAGGAAGGCGTTCGAGGACGCCGAAGCTAACTCTCCCGCGATCATCTTCATCGACGAGA
TTGACTCAATCGCACCGCGGAGGGACAAGGCCGGAGGGGAGGTCGAGAAGCGCATCGTGT
CTCAGCTTCTCACTCTCATGGACGGCATCAAGCCGACGTCGCACGTGGTGGTGATCGCTG
CCACCAACCGCCCCAACGTGATCGAGCCGGCCCTGAGGCGCTTCGGCCGGTTCGACCGCG
AGCTGGACATCGGCATCCCCGACGAGGAGGGTCGGCTGGAGGTGCTCCGGATCAAGACCC
GCACCATGAAGCTCGATGATGATGTCGACCTTATCCAGATCGCCAAGGACACGCACGGAT
TTGTGGGGGCCGATCTTTCCCAGCTGTGTATGGAGGCCGCGCTGCGCTGCATCCGCGAGC
AGATGCACACCATCGACGTCGATGCTGACAGGATCCCCGTCGAGGTACTCGACGGCCTGG
CCATCACCAATGACCACTTCAAGTACGCTCTGCAACACTGCAACCCCTCCGCGCTGCGCG
AGACGCTTGTCGAGGTGCCCAACGTCAGCTGGAATGACGTCGGAGGCTTGGAGGACGTCA
AGCGAGAGCTGCAGGAAACCGTGCAGTACCCTGTCGAGCACGCGGACAAGTTCAAGAAGT
TCGGCATGAGCGCGTCTAAGGGGACGCTGTTCTACGGACCCCCCGGGTGCGGAAAGACTC
TGCTGGCCAAGGCCATCGCCAACGAGTGCGGGGCAAACTTCATCTCCGTCAAGGGCCCCG
AGCTTCTTTCCATGTGGTTCGGAGAGTCTGAGGCGAACGTGCGCGAGCTTTTCGATAAGG
CCCGTGCGGCAGCCCCTTGCATCCTGTTCTTCGACGAGATGGACTCCATCGCCAAGGCGC
GCGGCGGAGGCGGGGGAGGCGGGGGCAGTGACTCGGCGGACCGCGTGATCAACCAGATCC
TGACGGAGGTGGACGGCGTGGGTGCCAGGAAGGCTGTGTTTGTCATCGGGGCCACTAACA
GGCCCGACATTCTCGACAACGCTATCACCCGGCCCGGTCGCCTGGACCAGCTCATCTACA
TCCCCCTGCCGGACTTGGACAGCCGCATCAGCATCTTCAACGCTAACTTGCGCAAGTCCC
CTGTGGCGGACGATGTGAGCATGGAGATGCTTGCCAAGGCCACGCAGGGGTACTCAGGGG
CGGACATCACCGAGATCTGCCAGAGGGCAGCCAAAAACGCCATCCGAGAGTGCGTCGCTG
CGGAGATTGAGCGAGTGTCGCTCATCGAGGCCGGCGAGCTGGACGAGGATGCCGCAACAC
ACGACCCCGTGCCCGCCATCACCAAGGCGCACTTCGAAGAGTCCATGGCGCACTCGCGGA
AGTCCGTTAGCGAGGAAGAACTGGCCCGGTATGAGTCTTTCTCGACGAACATGAAGTCCG
ACCGAGGATTCGAGGAATTCTCCTTTGACGACAAGGAAGGGGGTAACGCGAACGGGGCCG
CTGACGATGCGGACGCTGCGGCAGACGATGTCGACGACCTGTACGGCTGATGGGTGATTT
TGATGGGAGGCAAGACAGGAAAAGATTGATAGAAAACAGACAGTAAGGAAGGAGGCTGGC
TGTGAATTCGCAAGCCAATTAATCCGATTCGATCCTACGATTGGATAGAAAACGGTAGGG
CTGGCTGTGAACCCGCAGCCGATTTATCCGATTCGATTCTACGATTCAATCATCAGACCA
ATCGTACGGTTCAAAACCATCAATCAATCGTAGGATTCAGTCGACATACGTAGAACGATT
CAGTCGACATCGTACGATTCATTGAGACATGGTAAAATCGCAAAATGGAGACGTTTTTTT
TTTTTTTACAATTTTTCTCCATAACGCCCTTTTTCACCCGCTATATTGGCCCCCTCAACA
CCCCCTCAACACCGGGAGGGGGGGGGGTGGTTACGGCTCGCTTAGTTTGCTTGGGTCTTG
GGGCGCCTTGAGAAGCTTGAGCGATTGAACGAAGGATCGAGAGAGTTTTTCTGTAGTAGT
AACGAGCGTAGCAGTCTCGTTTTTTTTTTTTGGTTGCTGTGTGCGGCAGTTTTTAGCTGT
TTAGTGGCAATGGTGTGCGCCACTTGAGGGTGGGTCTAGAAGAGCATTTTTTTTTTTTTG
CTGTAGCAACACAGGCAGCCACACTAATTTCTGCTGCTGTGTGTGTAGCAGTCAGTGGTG
TGCATCGGAAGTCGGTGTTCCGATTCCGGGTTGGAATTGGTGTACATCGGTGAGATACGA
GTCTGCCCGATTTTCGGAGTGAGCCGATTTGCACGATATTCGGAGTGTGGACGGAACGGT
GCATGCCGATTTTTACTTTCTTTTTTTTGCGTTGCTCCTGAGGGACAGGAGATAACGGTA
GAGAAACAAACCTCGGCTATTGGTGGGACAGCTACTTTGTCGTGCTGCTTTGTAGCTAGC
GCCTTGGGGTGACGAAGAAACAATGTCGTTGGTGTGGACCATTTATTTTTCG
>NODE_55_length_8416_cov_25.516840_g32_i0
ATCGCCATATAGCGTCAGAAAGTGGCAGTAGTAGTGTACCAGAGGGGGTATAGACCAGGG
ACCAGGTACAGCAGCAGTGTACCACCCGTGGTATGCGCTTGTGTCATACTTCGAGTAGAA
GTTCTGTGCACAGGTTGACTGCGAAACCTTTGCGAGAAAAAGCGAAACCAACCTAGGAGC
CAGCTCGGGGAGGAAATGGACAACGACAACCCGTGGCGAGCATTGCCTTGTCCGCAAGGG
CGCAACGACGACGATGGTGGCGAGGCGAAGTCAGAGTCGACTTCTCCCGGCAGCATCAGC
ACTGGTACTGGCGAGGAGGGAGACGTTTCTTCTCAGGATGTTCTGTTCGCTATTTCCGAG
GCAGCGAAAGCAGCAAATCGCAGCGGCGGGTCTGCTAGGGACCTGAGGCCACCTCCCCCC
CAAGGCTGGCGAGAGGGTTGGTCCAGCGCGCCCGCGGCTGCCCCCGCAAGCATACCCGGG
GCCATCGGGGCACAGCCGTCGCAAGGCAGCAGTGGTACCGGTGTGTCCCACGGTAGCGAA
GGGATGTACTCGGGGCCCTCGACGGAGGCTCCTGAGCGACCGAGCTCGATCCGTTTTCGG
TTCTCGGCTGAGCCTGCCGATGCAGGGTTAAGCGAGGAAGACGATTTTTGCGCCTCCGCA
GGTCTACAGCGGGACGAGAGCGAGACCTCAGTCCCCAAGATCATGGACCTGCGCGAGGCT
ATTCGATCGAGGTCCTTGGTGAACCTCGAAGCCTCCCTCAAGCGCGCCAGCATCCGGCGG
GAGCTCATGGCCAAAAACGCCGCCAACGGAGCGGGGATGCTCATGCTTGCCGTCTCAATG
GGAAGGGTGCCCATGTTTCAGCGCGTGGCCGCCGCCGTCAAACAGCTGCTGGGGACCACT
CATCTGGCTAGGCAGCTGAGGTACGAAGACGACGAGGAGAAGCCCCTCATCTTCTACGCG
ACGGCATCGTCGCTGGCCATGTTTCAGGCCGTCAAGAAGCTGATCAAGGACACCATCGGG
GTCGCGGGCCTGGCCGAACAGCTCCGACATCAGTGCTCGAAGGGAACGAACGTTCTCATG
AGGGCGTCCGGCGACCCGGAAGTGTTTCGCGAGGTGTGGGCGCTCCTAGAGCGCATTAGG
TGCCTCCGTGAACTGATGGACGAGAACGACAAGGATGGGAAGTCGTGGGTTCTCTACGCC
GCGGAGGCGGGAAATCCTGCTGTGTTCGACAAGATCCGCCTAATATCAGAGGACGTGTAC
ACCCTCTTCAGCAGGGCGGACAGGCGAGGGTGGAACGGTTTCATGTACACCGTGCGCAGG
CGTGGGGCCGGCAACCTGAGCTTCCTGAAGATGCTCTGCGCCGCGTGTTTCGCTTCGAGA
GAGGACGCGGCGAAACTCGAGGAGCAGCTGACCAGGGTCGCGAACGACGAGGACCGATCA
ACCATGCTGATGCACGCGTCGATTGGCGGGCGGAAGGCGTACAACTTTGTCTGCAGCATG
ATGAGCGAGATCGAGTACGCCGGCAACCCTGACCAGCACGACAAGAACCTTGCGATGTTG
TGCTGGGCTGCTCAGGGCGGGGACATCACCGTGCTCAACATGGTGGCTGAGGGGATCAAG
GTACTGGGCGCAATCACGACGATACGCGGCTCGCATGCTCGCGGTCACAGGCGGGCGCAT
CTGCCCAACGCGTCGGCGATTGCAACGTCTACCGACTGCTAAACCCGCGCGATGTATGAC
GCTATCCTCTGCCGCGTACGATAGAGTGCGATGCAATGGCAACCGATCTGGACATCGCAC
ACAGCTTGCAAAGATGAGTTTCGACGACATTGTCGATCTCACAGCTGCGGTATAGAAATA
TCAACCTCGATTTGGGCGGGAAAAACCAACGCATGTTTTTTTTTTTTTTTTTTGCCATCT
GACAATGTGCAGCGCTTATTCCAGTCACACCAGTCACATATACAATGGTGACTACAGTAT
AATCCAATGACTTGAAACGTGGGGAAGGTGTTATCAATCAAGACCTGAATACTTGACCAC
ATTATTCCAATACTGTAATGGAGTCCCTCTTATGAAGCAATACCTATTCTCGGATGGTAG
GCATCAGAAGTTTCCGAGGTGGCTGGAGTTAGCGCTAGCGTGTCAAAGACAAGAGCATTT
CAACCGTTCACATGTCGAACAGATCATCGATTTCCACTTCCACCGTCTAGATCTTTCGGA
GATGATAGATTTCCTGATCTGTATGATCTATAACTAATGCTGTGCTTTTCCCGCGTCCTC
AGCCTCCCACACCTGACGTATGCTACGAAAGAGGTTCACCATGTTGTTTCTGAGCGTGGT
CACTTGATGAGCTCAATACTTCACCCAAAAACTGAATTTGGAGGAAAATAAAAGTGCTAT
CCGTGAACAACCTCATGTCCTGAGTATAAAATGAACAATATGGCAGCACAAGAGTGAAAG
ACCGACGAATTTGGGTTAAGGAGCCCGGGCATTCAGAAACAAAACCAGCCAAAACGTGCT
ACCTCTATATAGCGTAGCACCCTTCACCTCGGGAAGATCATGATCTAGATGATCGACCCC
TTTTTTATGGTCTAGATATGTCAAGGCAGATATAATCCCGATTTTGTTTGATTCACCTCG
TGTTGCTGGGTGGGACCCGAGTAACAATCCGCATGATCTAGAGCATGTTGTTTCCTGGGT
TGGATCTGTACTAAGCAGATTCTTGCACAACCTCTCACAACGGCAGTCGAGGCGCTAGAT
AATCCAGATCATGATCTTCCCGAGGTGTGACTTCACCCCCCCCCCCTCGACCACACACTT
TCCCCCCCTTGCTCCGTGCGTGGACAAGACCCGTGTATACCCAGGTGGAATCGCCCGCCG
AAGGTGGTTCGACGCCAACTATCACTCTGAGCACGAGGCCGATACTCTGCTGAACGCCAT
CCTCACGTACCCTGAGAGACCAGGTACCTCGTTCTTCCTGTCCGCCGTGGAGTCTGCGAC
GCCGGCCATGATCAAGATTGTCGCTGAAGGCATAAGACAGCTTGTGCCGGACCCGAAGGT
TCGTTGGACGGTGCTGTGTGGCATCGAGGGAAACCCCCTGGTCGCCGCCGCATCAACGAC
CATGGAATGTTTTTCGGACACGTTGCATTCCTTGCAGGCGGTGACTGAGTTTGACTTGTC
GGGGGAGCTCAAGCGCGAGCTGATGGGCCTCCTCCTGCCCATGAGAAGCGCTGGGGTGAC
GCCCTTGGTGTCGGCCGCGTACACGGAAGACCCTGACCTGTTCACGGCGGTGCTCAAAGA
AGTCGACTGCTATGCGACGAAAAGCGAGGGTGGTTGGCTGAGCGGCGACACGATCATCGA
GCAGATGGCCCACGCGATGCGGGACGTCAACAAGGAGGAGCAACTGGCCGAGAAGTGGAT
ATCGGCGAAAATGCTCGCCCATGTGCTCGAGGCCGCCAAAACGGCAGGAAAAGACAGCGC
GGACGGCTACTTCGACGTCAGCATACTCGACGACTTCGCACGGCTCTCGGTGCAGCTGGG
GGCCTTCGATCACGTCAGGGAGCTGGTGAACATCGGGTGCAACCTGGCGAACCACTTCCC
CTCCCTCCTCTCCAAGATCGGCACATACGAGAAAAACACCATCGATTGCACGATGCTCGC
AATCACCACAGCTAGCAATCCGTTCGTGGTATGCGGGATGGCGTCGAAGGCCATCTACGA
AGCCACCATAAAGCGGCAGATGCACAACGCTCCGCTCGCACGCCTTCAACAAAGAATCAT
GGAGCTGACCTTGGAGCTTCTCGAGCACCTGCCTCACTCGGTGAACGGTGTCGGCGAGGA
GCTGGCGAGGGGTGATCTAGACCTCGAGCCGTTCTACGCCATCGCCAAGGTCGTCCCCTC
CGAGCTCCTTGGCTATGTGGTTGTGGGCTGGATGTTCGAGGGAAGCGGGCAGTCGACCGT
CCCTGACGCCATCCGCCTGGATGGAGGGGAAAACTCGTTAGTGCAAGCGGTCAGGTCCGG
GCCGCGCTCCCTGGAGTTCCTGAGCGAAGCGCTGGTGCTGGACTACCTCGGGCTGAAGTT
CAGCCGGACGCTGCCGCGATGGCACTCTCAGAAGCCGTTCGAGCGCAACATCAACCAGGC
GTTCTACAGCTACACCCACCAGGCGCGGAAAGCACCGGCCGACGCGGCCTCCGCTGCCGA
AGAGGAATCGGACTTCTTTCAGACGCTTCTACTGGTTCTTCAAGGATGGAGAATGAAGCA
CGTTGCCATACCGCACCGGACGATTCTCCCTGGCTTGCAGTTCACGCTGGCGGGCATCAT
GGGGAAGCCGGTGTCCTACTACATCGTCCCCTCCATCAGAATGGCGTTTGTTGTCATCAG
CTACCTTACGACGATCGGGCTGTACCTCAGCTGCGTATCGCTGACGAGTCAGGACATTCC
GCCCAACGAGTGGGTATTCTACATCTTCATGGTGGCTGTGGCGTGGCGAGAAATACTGGA
GTTTTCGAGCGCGAGCAAGTCGGAGCCGGGCGTGGGGGCGTCGATAGATAGGTACTTCTA
CGACAAGTGGAACTTTCTCGACGTTACCACGGTGCTGTTCGTGTTTCTGGCCTTCATATT
CCGGATGATGGAGCTGGCTACCGGCAACTCGGGACACCTGATCATCGCTCAGTGCTTCCT
GGCGTCTACCGCGCCGCTCCTTTTCTCGCGGGTCCTGTTTCTCTCTCAGATAGGAAGCGC
CTTAGGTCCCATGACTCAGGTGATTTTCACCATGCTGACAGAGCTGGCGCAGTTTTCGCT
CGTCCTGCTTCTCGTCATGCTGGGCTTCGCGGCCAGCTTCAGCGCCCTCTACGACACCAA
CACCGTGCTCGTGCAGCGGCTGGACCCAAGCTGTGACGTCAGCGACCACCCAGTCGTCCA
GGCGTTCGGAAAAATCGGAGACTCCCTCCTGACTATTTTTGCGGCGATGCTCGGGGAGTT
CGACTTCACCGTGTTCTACGAGCGTTACGATAACGGGGCCGGTGTAGACTGCGGAGGCGT
TATTCACGTCGAAGCCGGGGTTACCCTCATGGTGATATACCTCGTTATCATGGCCGTGAT
GCTTCTCAACTTGCTGATCGCCGTGCTGAGCACCGCGCACTCGGAGGTGCAGCAGAACGC
CTCGAAGGAGTTCCAGCTAGCCAGGGCGAAGATCATCATCCAGAGCGGGGAAGACGTCCT
GAACGATGTTCTTCCTCCACCCTTCAACCTTCTCAAGCCCGTTCTCGGAGCTGTGTGGCC
TGTTGGGTCACGGCGGAGCGAGCAATGGGACAGGTTGTGGGAGATAACCATGGGGGCGCT
GAACAGGACGATTTTTTCTTTCGTGGTCGGGCTGGGAGCGTTGGCTCTTCTGAACGTGAT
GTGGACGCTTTCGTTCCCTTTGATCACGTGGAAGATTTCGATCTGGCTGTCGACGGTTGT
CCCCTTGAAGAGAAAAGAGGAGGAAAGACAGGCGGACCAGGAAAGCGCCGCGCGGGCCCG
TACCCCGCTGGAACGTCCTACCTGGCGTCTGAAGCACCAACAGCGGTGGAGCTGTCTAAC
GCCGAAGGGCATCAAAATCCACGGAACTGGTAGCAAAGATGACGACATCCACTTCTCCGC
CTCTTCGCGGGAGAGTCGGCGTCTCTACCTCCAGCCGAGCTCGATGAAAGGGGACGACAT
CAATGATTCCGTCGAGCGCATTTTTTTCCTGGGCTCGAGCGAAGGAAAGGGCAGGCTCTC
CACGGCGCACGCGGCATACCTTTTGGGGAGCCTCATCTACCTGATGGTCGGTGCTATGCT
GGCCGCTGTGCTCTGCTTTCTCGTCTATCCGCTGCTATCGGTCGTGCTTTGGGGTCGCGG
CTTGGGTACCGTTCTGCGATACATAGATCAATGCCGAAGCAAGGGCACCCCTTGGGAACG
GAGGCAACTCGACCTGGACGAGCAGGAGGAGTGGTCGCTGGCTCGGGCTCACGCCATTAT
GAGGAACAGGCGGTACTCGACCGCCAACTCTAGCGAGACCGAGTTCAATGTGGATGCCCT
GCTTAAAACGACAACGGGCATGACTCTGGATGACCTGGGGCAAAGCATGAGGAACTTCAA
AAGCACCAGAAAGCAGAGAGCGCTTGGAGCATCTTTGGATATTGCTTTGTCCCAGTTTCC
TTCTGAAGACGGGCGGTGACGGGCACATTGACCGGCCTTACAGCACTAGTGACCGTTTCT
TCAGCAAGGGTGTACGGCTGGTCGTGGCGGTGGCGGTCTGTCATCCCATCGAGGGCACGG
AGCGCCCCCTAAAAAATCACGCCTTTTGCAACACGCCGTTCGCTATTGGACACCTCGGGC
CTAGCTTAAGTGCTGTGTGCGGGGTGGCTATGTTCGACAACGGTGCCTCCAAAACAATCC
CGCTTACGTTGGTGATAAACCCGGCTACCCAGAGTTTGCGATGGGACCCGGGGAATAAAA
AAACAGCCCCAGTTGTGTGTTGAACTTGCGCAGACGCGTTCTACGATATAAGGGGTACTT
AGCACTTTTTTGGCCAGAATGTTTCTGACTGAATATTAGTATGCCCCTCAATTGAAGAAT
TGCCCTAGAAGGCGTATGCCTTATCGCCGGATGTGACATTCGTGGGTTTTCGCTATTTTT
CGATAAATATACCTCTAGTAGGCTATGGCATTCATCATCATCGGGTTTTCACTTTTCATT
TATCTGGAGATCAGTTCATGGGGGTGGGGTATAGGATATAGAGCTCCGCAAGTAAGGGGC
AGGTCATATTTGTTGCATCCATGTGATAGCATGCATCCGCAGCAACCGTGGTTGGGCTGT
CGTCAGCCTTAAAAAGGGGGAAGAACGCCTTCCCATTGTGCGGAAGCAGTTCCTTCTTGA
CAGCCCCTACATTCTATTTGTGTGACGGGTGGGTGCTACAGACGTGGTACCTATCGCCCA
GTGTTAGATGTGAAAAAAAAGGCCGGGAAAGTGCGGGCACCTGGGCGTTTCTGAGTTACT
AAACGTAAACACGAGAGCCAGGAGGCCTCAACAATCCAGTACGCCCTTCAAATGATCGGC
GAGGGCGTAGAATAATACAGCAGTAGTAGTATAGTATTTTGATTGGCGTGAAGTAGACTT
CGAGGTACGTCGCGCGCTTCCGCAACGCGACCAGAAATGAGGTCACACGTATTTTGGTTT
ATATCTGTGCATGTTGGCGCCTGTGGTTTGTCGTACGATGGCAACACCCGCGATGCTGCC
TATTGTGGAATGTTGTGGCGATGCTCGCCGTGCGTGTATAAGGGCCGGCACGTGCCTCTT
AAGTTGAAATCTTGGGGTGCGGTGGTACTAAAGTTTTGTTTTCTGTTTTGGTGGGGTGTG
TAAGCGGCCAAGTGTTCCTTGGGGCTTGGTTCGCGTTTCTGACTGCCTTGTATGCTTCAC
GTACATGCGACTTTGCAACATATATTTTACATAACATATATTTTGCACATGGACTCTCTA
GAGGGTCCCCACCTGCCGGCAGGCCGTGGTGTAGCCAGTGCGCGGCCGACAGAGCGCTTG
GGAGGGAAGGAGTTTCTTATTCAGCCGCAAACACTAGGTAAAGTAACTACGCGGCGCCTA
GAATACATCTGCGCGGGCGTAACTTGGCCAGACGCCAAGCCTTTCCCGCCGTCATTACCT
TGTTCACTGAACACACTTAGTGGGAAGGTGCCGGAACAATATTTTTTGAATCGAGTTTCG
CGCTCCGGCTGCGCCCCGTTCGTCACGGTAGGGATAATCATAAAGACACTTCAGTTTGCT
AGTTATAGCCACGCCGAAAATTAACATAGATGTGGCACCTGGTACCCATATAGACTCGGG
GGTGCGGGTTTTCGAGGTAGGGGTGCAGGCGCCCGGAACTTGTGGTCCCCATTTCAGTTT
GGTTTACGTATATAGGCATCCGGGGAATGAAATCCCCCAATTGTATATCGCGGTCTGCGC
GATTAGACTTGTCTTGTGCATGGTACACTCTGCTGTTTACAAGTACGGGATAGTTATATA
GCATCGGTGTTCATTGGAGCGCGCTTGGCAGCGGCCATCTATGTCTGTGACGGGGCCCTC
GGTATATATCGGTACGGTCTATGTTGAGGGTTGTTATCTGTTTTGTATGGAGGCGTCCGT
GTGGACTCCGTTTGTAGGTATCGTCGACCACAAAGTTTTTTTTAATACAACTAGCGGTAC
GGCCACGGCTACGCCCGTGGCGCTAGCCCTGCGTTGGCAATTGCCGTGCGGCCGCAGCAC
CGTACGTACGTACGTACGTACGTACACGAGCTGATAGTGATGTATTACAATGTACGTTGG
TTGGCGCCGGAATCCGAACTTCAACTTGCAGCACGCGCACGGTAACTTTACCGCCGAGGA
TAAACGGGGAGCGGGC
>NODE_56_length_8395_cov_209.915525_g33_i0
CTCCGAAAAACACACGACACGCAGAAACAGAAACCACCAGCACCTACCAGCACCCACCAG
CAACCACCAACCACCACCATGATGAAGAGCTTCTCCTTTGTCGCGGTGGTCCTCCTCTCG
TTGTTGTTCGGCATTTCCAGTGGGTTTGTAGTTCCCTCAACGTCGGCACTCAATGTGCGG
CAGTCACAGCAGAGCGGGGGTATGCGAATGTTTTTCGGAGGAGGAGGTGCCAAGAAGGCG
GCGGCCACCAGCAAGGGTATCGTGGTGAAGGTGCAGCAAAAGACCGGTTTCAAGGAGACG
GAGCTCGTGCTTAAGGGCAAGACGAACCTGAGGAAGGCACTGCTCGATAACAAGATCGAC
GTTTACCCGCTGCAGGGTAAAATTTACAACTGCGGAGGTGGTGGCTCTTGCGGCACGTGC
GCCGTTAACGTGGTAGCCGGAGCGTCAAACTGCAGCCCTAAAGGTCCGGGAGAGAAAAAG
CTGCTGGACAAGAAACCGGCGTCATACAGGCTTTCGTGTTGCACGATGGTGTCCGGACCC
GTTACGATCAAGACCAAGCCATAGGTTCCGTTGATCGGTCATGGTTCCCGCATGTGCTGC
CTGTTTTTTTTTTTTTTCAAGGGTCGGCTCGGGGTCGGTCGCGATTTTCTCTCTGGATCG
GGCTTTTGCTTGACTGTCAGATAGTACCACATATCAAAGGCGTTTTTAAGTGTCGGGTCA
TAGACCGTGGGGAGGTCTATTAGTAGACGTCGACCTGGCTGAATCGAACCGATGAAGGCG
CCAGTTTCTTATGTTTTTTAGGCGTTCGAGTGCGCGATTTTGTGTGCGAAATAACGGGAG
CAGGGACGGGGCTGGGTCATCCTTTGCCGTAGTAGTACTCTTTGTCGCCGTCTAGGAATT
AGAGCTGTGGATTTTTGCTCTTTAGATGCGCTTGACAACGCTCAGTTTTTGAGCCTTCAG
CTCTTAAACTCTTACCACAACAGCAGGAGTAGAGACGTTGATGCTATGAACACAAACAAA
ACAGTTAGGCTACGAACAGCAGCGCTGAAACAAAACATCAGTTGAGGCTATGAACAGCAG
CGCTGGAGCTGCGGGTGGGTGCAACGCAAAATCATTCTCTGTGAATGTTATTTGCTTAAT
ATCTTATTATATCATACGTCGTCGCAGTGAGTCCTACGCCAAGCGAAAGGACAACAGCAA
TGCGTTTCTCCATTCATATTCCATCAATCCCATCATTCATTACTGAGGGGCAAAGTCGTG
AAATGAACTTTCTAAGGCCCCTGCCCCCGCGCACCAAACCCACGCTATCATACCATACGC
CGGATGAAGCTATTGCGTACAAGCGTCACATCTTACAAAACGACCTTCACATGTCTAAAA
CTTAGAACGCTAATCGTGAGAATAGGCTCTGGCAGCGCTGTGGAAGATAGAGCTCGAAAA
AAACTGGACGTATTTCCCTTTCAGCGTGCGCCACCTGCCTTTCCTATTATGCGCGTTTTC
CCCCCGTTACATTGATCGCTATCGTCGCCCACGTTTGCAGCTCTCAGGATAAAGGCCTAC
TCAATACAGCCATCGGCTTCATCCCAAATGGTATAATTACCAAGAGTGAAGCTTTCGGTG
CTTTGGACCGCCACACCTCGCATAGGCCACGCCGACAGCTCTTACAATCTTTTTTTACAC
AGGCCTTAGCCTGGCCGCCACACGGGTCCAGGTATTTATTTGATCTGTTGACGAGGTAGA
TAAACGACCATCCCACACCAGTTCCATCCCAATTATTCTCTGGATTTCTTCCCTTGGTCT
GTATACCTGGGCGTCTCGAACACCACGTACAAGATGCTGCCTCACGACCACGAGCGACCA
ACATCGCCTCGGCGGGGGATACCCTGCACCCCGCTGCCCGCTTCCATGCGCATGTCGTCG
CCAGCATCTACCACACCCTCCATTTCACGCATGTTCTCGTTCGCGTAAGCTGAAACGCGG
GGGTCATCCTGACTCGTGCGCACCGCCTTCCTCGACACGGGGACCTCGTCAATGGGTCCT
GAAGCGCCGCCGATGGCCCCCATCGGCGATGCTGCTTCGATCCCACCGTCGCCAATGCCA
GGAGCACCAATGTGGGCGGACGAGTTGGCCTTCCCGCCAAGTCCAGCCTTTGTTCCACGC
TCGTGGTCGAACTTGTCGTCGTGTGATCTAGAACCAAAGCGTTTCCCATCCGGCGACTTC
ACGTGGCGAGCTTGGCCGTTAGCACCTTTTGCCCGCTTGCTGTCGAAAGCCCTGAATCTC
GGGTCCTCTACGAAAGTGGAATCTTTCGAATTCGGGTCTTCGCAAGTGGACGCCCAGCAC
TGCCAGCGGTAGAGAGCAGGGTCTTCCGAGAACACCTCGTGCGCTTCAAGCTTCCTCTTT
CTCTTGGTTTCAAGCCACTTCACAGGCGCCTGCAGCGCGCTGGTCAACGCGTAGTCGATG
ATGGTTTCCCTCCCGAACGAATTCATGTACCCTTTGCGTTCTTGCGAAGGAGACTTGGCG
GGGCTGGCGGGACTGGCGGGGCCGGCGGGGCTGGCGGGGCTCGCTTCATCCGCGTCTGTC
TTGCAGTACGAGCCGAAAACGGGCGACAGCCAGCACTCTTCGTTCCAGCAGAACTTATCG
CCATCCGACTTCTCGTGGTAGCACACGTCGCAACGCACTCGCATGAGCTCGACGCTCAAT
GTGGCGTCTTCAAAGTCCTCCGTACTGTCCTTGGTGATCGCCACCAGCTCGTCGCGCCAA
TGAACCAGGTTCGGACGCTCCTTAGCTTTCTGCATCTGCGTAACCCATGACGTCTTGATC
ACGGCCTCATCCTTCTTCCCGTTGGGTGCAGGGCCAAGCTTGTCTCTGGAGCGTTCCCCT
CGCTCTCTGTAGCCACCACCGGACGCCTGCTTGTCTTCTAAGTCACCGGGTAACGCGTGA
GAAATGCCGAGGTCCCTTCTTTTCGCCCGAGACCCTCCCCCCTCAGCGTCCTTGTCCTTG
CCCCTGCCGATCGGCATGAAGCCGTCTCCCTTCATCCCATCCCGCTCCCTGCCAACGCCA
GCTTTGGAAGGATCCCCCCTCTCCCTCCCACGATCCCGCTCTCGCATCTTGTCTTGCTCC
CCAACCCTGCTCCGCGGCTTGCCGGCACCACCACCTCCGTCCCGCCTTGTGTACGTAATA
GACATTCTCCCAGAGGACTTCACGGGTTCGCCTGTACCATATCTGTCTCCCTTGTCTCTG
CCCCCCTTCAGCACTGATCGACCCTTAAGGGCACCCGGGAACGCCCGACCGCCCCTCGCG
TTCCTGCCCTTGCCGTCATCATAGCGATCGTCGTCATTGTCTCCGTCGTCGTCGTCGTCC
TCATCCCCTAGGTCAGCCTCGTCGAATTCGCTACCGTCATCCATCGTAGTCCGTCCTCTG
CGGCGGTTCGAGCGACCGTTGTCGTGCTCGTCTCCATCGTCCTCGTTTTCGTCCTGTCCA
CTGGAATCTGAGCTGGAGTGGGCTGTGGGGTGGTTTCCGCGCGGGTTGCGACCCCTAGAG
GCGGAGGGTTTCCTGTCATCTCCAGATCCCGAATTGCTGCCCATGCTCGCCTGTCCACCT
TTTGGGCCTCTGTATCTCTTGCCTCGGGATGCCTCTCCTTTGCCCATTCCGCCAACACCA
TTGCCTATGCTGGCCCTCTCCTCGGGGATGACGACAAGATCATACGCCCGCTTGGCAACG
TCTCCCACCGCAGTCTGAAGGTTCACCCAGCCGTTGCCGGTTCTGTGAACGAGGCCTGTT
GTGCCGTTGTGTCTCGGCGTTGTGATGCGCACGTATCGGCCAACCCATGTGTCCAGAGGA
ACCGAAATCAGCGCAAACTCGTCCGACGAGAGCGGGCCCCGACGCGCGCTGTCTGAATCC
ACCTTCGACTCGTCGTTGTCTCCATCTTCTTCGGACACAGCTCCCCGCTCAGCCTCCTCG
TGCCTATTTCCTCTGCCTCTGCCCCCGCCGTTCGTGGCATCACCATCAACCGACCTCATG
CCATCGCTCCTGTCTTCGGCAACATTGCGTCTTGAGCCATCCGCCGCGACTCGAGCTGGC
ACACTACGGTCTGGTGGCACTCTGGTAGCGGGCGACGGCGGTCCCGATGCTGAACCTGCG
GTTTGCAGTGGACTGGCCATGTTGTCTGTTGTGTGCTGTTGCCTGTCTACGCGTGCTGCT
GCTCTGCTTTGTGTCTACAGTTGGCTGGCAATCCAGCTTGAAGCGATCCTCGCTTGACCG
ACCCAGCGGATTCCCTCGCAAAGGAGTGTTGCGTCTCAGGATCTATGCTCCACAGGCGTG
CTCAGTCACGGACCGTCTTGCCAGGGGGGTGATGGTGGAGAGCAGCAGGCTGTGTAACCG
AGGTTTTCAGCTTTTTCCCGGTTGCGCCGGGTTTCTTGGAAGGCGTTTCTGCTTGGGCTA
AATTGCCAGCAGCACAAGACAGAGATGTTCTGGTCGAAAAAAATCACAACGCCATTCCAA
GTGCAAGGTTGAACGGAGACGACGGCATGGACCAAGCAAGACCAAGAGGAAGGGGGCGAG
GTGGCGGCAGAGGGTATGATAGAGGGGGGAGAAGAGCAAGAGGACGGGGCGGTCGCAGGG
GTGGTGGTTCCTTCCAACAAGACAATTCAGCTTTCGACACATCCGCTAGGCGACAGCGTT
CGAGAAGACCCGCCTTCTACGAAGATTACTGCCAATGGAAGGATGTAGAGAACGGACTGA
AAGACGGCAGGTTCGTGCAAGGAAAGCTTCGCATCAACCCAAACCGGCGATCCACAGCCT
TCGTATCTGCGGAGGGTGGTGTTCTCCCATCGGACATATTCCTGGACGGCGAGAAAACGC
GAAATCGGGCACAGGAAGGAGATGTGGTGGTGATCGAGCTTGCTCCTGTTACCCAATGGG
TGCCGAATCAGCAAACACCCACTCGATCCGACGGGTCGACGGTTGCAGACGCGCTCGGAT
CTCTTTCGCTTGTAGACCACTGCGAGGCCGGTGACGAAACCAAAGAGGCAAACGAGGGTC
GCAATGAAGCGCCAGCTTTCGGGCTTCCCTCAGCTGGCAGGGCATGGGCAGGGGCGGATA
CCCAACCTGAAGGTGACGGGCTGTGGCGGCCTTCGCCAAAAGTCGCTGCTGGTCCCCATG
TAGAAGGCAGGCAGGCAGACAACCTGTCCGAGCAGGGTAAGCTGGCTGTGCAAGGCAACC
TCCAAGTGACGGGCAAGGTGGTGTTCATCTTGAAGGCTGATCACAGGGAAGATCACATGG
GATCGTTGGTGATAACAAGCGCTCTGAAGGCTGACGGCAAGATGTCCGATGAAGACTCGT
ACGTGATGTTTCATCCGGCTGATCGGAGGGTCCCGTACGTGCTTATTGCAAGAGGGGAGC
TTCCTTCACTCTTCGTCGATAACCCGGGGGCGTATGCCAACTCGATCTTCATGGCGTGCA
TGAAGCCCGAGTGGCCCGTGTCGTCGAAACTACCTTGGGGAGAAAACGTCCGGTTCGTGG
GCGAGGCAGGGGATATAGCCACAGAGACGAAGGCTTTGCTGGGCCAGCATGGTGTCGATC
ACGGGGATTTCCCCCCCGGTGTCCTGCGCTCTCTCCAAAACTTCTTGCCCGAAAGCACGG
AGGAGGCCGACCCAGGAACGAGTATCCGAGGGTCGAAGTGGAAAATCCCTCAAGAGGAGA
TTGCCAAACGGCGCGACCTTCGGAAGGAGCGCATCTTCACCATAGACCCCACCGGAGCCA
GAGACCTCGACGATGCCCTTAGCGTTACACCTTTGGCCGACGGGACGATCGAAATGGGCG
TTCACATCGCGGATGTAACCTACTTCATTCGACCAAACTCTGACCTCGACCAAGAGGCTC
GGCGACGAGCTACCACAGTGTACCTCGTTCAAAAAGCAATTCCAATGCTACCGCCCCTGC
TGTGCGAAGAGCTGTGCAGCCTGAACCCTCAGGTGGACCGTCTGACGTACTCGTGCATCT
GGCGCATGCACGCTGACGGCACTCTCGTGGACGAACCGGCGTGGTTCGGACGAACGGTTA
TACAATCGTGCTGCAAGCTGGACTACCAGACCGCGCAGAACATGATCGAAGGATCGATCA
AGCCCGAACACGCCTCGTCGACTGCAGCACACCTGTGGGATCCCAACAGGCGACCGAAAA
CCTTCACGTGCGAGGAGGTGTGCAACGATGTTTTGCTGATGAACACGTTGGCGAAAGAGC
GCCGGGCGAAACGCTTCGAGAATGGGAGTCTCTCTCTCAACGTGCCGAAGCTGACCTTCA
AGCTCGATGACAACGGCAATCCGATCGAGTTCGGGTCCTACCCTATTCGGGACAGCAACA
AGTTGGTCGAGGAATACATGCTGCTGGCGAACTTCTTGGTGGCGCAGCAGATGCTGGAGG
TCGCTGGCACCCAGGCTTTCCTAAGGATGCATCCACCGCCCGAAGGGCTCGAGAGGTTGA
AGGAACAGCTGGCAGCGTGCGGTTTTGAGATGGACATCACATCGTCGGCATCGATTCAAG
CCTCGCTACTTCGTATTGGAGCCCAATGCGATGACGAAGATATATTTCTGGCGTGCACGA
TGATGGCCACGATTCCAATGCAGCTCGCGAAGTACGTGGCGGCGGGAAAAGCCGACACGT
GGAAACACTACGCCTTGGCCATTCCATGCTACACCCACTTCACCAGCCCCATCAGACGTT
ACGCTGACGTTATGGTGCATCGGATTCTCACAGCGACGCTTGAGGGAGGGGATGCGATGG
CAAGGACTTACGACGTGGAGACTGTGAAGACGATAGCTGACCACTGCAACGAGAAGCGGC
TGGCGGCGAAGCATGCGCAAGAACGAGGTGACGAGGTGTATCTGGCGGTTCATGTCAAAT
CGAACCCGCTCGAGGTGGAGGCGGTGGTGGTGTCACTTGGTAAGAATGCCTTCACGGTCA
ACGTGCCGCTTTTGGGATTGACAGAGCGTATATATATCGACAATATTCCGGCCACTTCAA
CGTTCGATGAGACGGAAAAAAGTCTGTTTCTGCAGGCGACGTCAACAACGGCCAACGGGT
GGGCGACTGCAACCATCAAGGTTATGTCGAAAGTTGTCGTTCGATGCATGGCGGCAGAGA
AGAAAGGACCGATCGAGCTACATCTAGAATTTCTATGGCCGAAGTGATGGTCGTCAAGTG
GATGTCTTCACTAGGATAGGTAACCCGCCCGCAGACCGAAGGTAGCGGCACGAAGCTGTT
TCCAAAGTAAGTCCATGCATGGTAGGGTCTTCTAGTGAGACCGCGTCAAACCCCTTGACC
AAGAAAGCCAAAACACGTGGGAAAAAAACGAGCTATATTTTCAGCTCTAGATTGTAGACC
CACGGCTCTTTCAGGCTCAACTGCGGCGTACTTCGTATACAGGGGCTCAAGTGCTATGCA
TTATCTTTTGTTTCTGGTGATGCCACATGATTTGCGTCGCCTAAACGGCACGACATTATT
ATGTGGACAACGTGGGATGGAACCAGAGGATTGTCCACCGTTGTGACCTAGTGCGCACCA
ACGCTTCTGGTGACCACGCCATGCTTCAAGTTGTTTACGAATAGCGCGGTACTACTACAT
ACTATATACGTGTGATCCGGGTTGAGGTCTCTAGCGGGAAATAGTTCACAGGATTAGTAC
GGTGGGACACCCCGCCCGCTTCCGTTCCTGAGAGACCGGTTGTTGCTTGCTATCTGCCGA
TCATCCCGGTAGTACATGTTGGAAGCCTCTTGCTCTTGATTGGGCAATTTGCTCATTATA
TATTTTTACATGTGATTGGTAAAAGGGATTTGGGTTCCGTTCAAAACGTCGCACGGAACT
GCGGCGAACGCCTATTATCAGAAAACCGCCCAGAATGCGTCTACGAGGGCACGTATTCGC
CCTTCACAATTCGACGCAAGTAGATCAAAGGGCGATGTTCGTAATGTTGAAGAACTTGAT
GGGCGATACAACTCGTAGATAAAGTAACACTTGTAGCTCCGGCAGGATTGGAGACAGGCC
GGGAGAGAGAGAGAATAGTCCATCGTAATCCTGGCTCAAGAAGTATCTCCATACGCCATC
ATGACAAGCCGAGATACAGTTAACCCATCCAGAACTGAAAAAAATCCCACACTAATTCCA
AGTATTTCGTCCCCAAATTCGTGGGACCAGTTCTTAAGGGGTTAAGGGCTGCTATTAAGA
AATATGCCAGTAAAAAATTGAGCCTCGGCCTTGCACGAAAAATAAGGAATTATGTGTCAC
TACTATGTGGCAGAATGGCAGTGCGCTCGGGAGGTGATGGACGTTTCCGGCGAAACCAAC
CAATGTATCTGAGTGTACAACTTATACATATCGGTGGCTGCAACATCAACATGAC
>NODE_57_length_8394_cov_902.792573_g34_i0
ACCAGTCTCCGACACGCTAAGGCGGTTTCACGAGGCCCTTCCACGTGCAGAGCGCAACGG
CTCGATCCTGTCTTTCGTTGATGGTGCGACCATGCTCGGGCGTGAAGAGATGCACTCCAA
AGTATTATATCGCGATTGCTACGACACGATTTGGAAAATTATCCAGGCGGGGGTCAAAGA
TGAAGGTTTGAGATCATTCCTTGTCTCCGGCACTCCTGGTATTGGAAAGTCTTTTTTGGC
TTTTCCTTTACTGTTTGAGCTCAGGAAGCAAGGGGCAACAGTTGTCTACCAATCTGCATC
AAAGGGGTGGTTTCGTTTTAGCAACGAGGGTGTTGATACGTGTTCTAGCACTGACGGCTT
GTCGGACTTTTCGAAGAAGAAATATCTCGACGACACAAAAGCTTGGTTCTTATGTGACCC
AGAGGAAGGAGAGCCTGCCTTTCCGGATTTCGCAGGGATCACTGTAGCGTTGATGTCGCC
TGAACCAAAACGGTTTAAAGCTTTGACAAAACACAGGAATACTCTCGTTCTGTACATGGA
AGAGTGGACTTGGGAGGAACTGAAAGCTTGGCGCAATACCATTTATCGTGCACCTTACGA
CGATTGCGAACTCAGCGACGACGTGTTGAAACAGGCGTACGAGATCAGTGGGGGTATCGC
AAGGAATGTATTTCAATCTCAAAATCGGAACAAAAATAGACAACTGATCAGAAACGCGGT
ACGCGACGTAAGCATGGAGTGGTTGTCCAAGATCAACTTACAAGAGGAGAGCATGGAGGT
ATGTGAGCATATGCCGCAAGGTGCTGAGGGCGGCAGTGACAAGCTAGTTGTAGCCCGTCC
TTCGAAGGACTTACGGTCGTACGTCCTTTTTTTTGTTTCGACATTTGCTCATAAGGAGGC
GTTGGGCATAATTTACCAAGATGAAATATCTTCTCTTGTGTCGAATATTTATGATGAAAA
TGTAGATGCGGACAGTACTGGCAAGTACTTTGAGAAACTTGTTCATTTGTGTTTCGGGAA
GGGCCTCGAAGAAATGGAAAGAATCGTGCTGCGGAAGGAAGTTGGGAGGAACGATTGGGA
GGATGCACTGAATACGAACGATTGGGGGGATGCATTGAATACGACTAAGCCTTTAAAATG
GACGAGTCAAAACGTTGCCTTCGGTGAGGACCTAACGAAGTCAACAGTTGTTTTTTTTCA
AAGAGATTCCCATCAACGTGGTCAATTTCGGATCAGGCTCGCGAAAGTCGCTACCAAAAC
GTATATCGGAAAACGTTTATTATCGGCCAAAGAACGCGCAGTTCCAGTTGATTGATTCTT
TTTTTATTCGGGATGGCTGTCTTTATTTGCTGCAAATAAAGTCTTCGGCGAGAGCGGTGA
AGCCTCTCAACAAGCAGGACACCGATTTAGTGCAAGAGTACTTTACATATGTCAAGAAAT
TAATCCCGTCGGTAGAGACATGTGTTTACGGGTATGTTGTCCCGAACTTTTATCCCTCGA
AAAAATCAGTATTTTCCGGAGTATTAAGGGCGGCGAACACGAAGAAGGGAAAACGTGAGG
GGTCGGAAAGCGGTTCGATCACTTGGATCACGGGAAAGGCACATCGCAAGACTGGTTTTG
AAATTGATTTGTTCGAGTTTGACGTAGATTCAAGAGGGGCTATGTTGAGGGAGAGGAGGA
TTCCAAAGGGTGAAGTCGATTGAGGCCATTTCGCTGCCCCGTACGAATAGTCAAAGACAT
TACTCCATAGTCGTATTCTTGTTTGTTGCCCTTAAGCCGGGGTGTGTTTAGTGCAATCCC
GTTGAGAGCGTGTCACAGGCGTAATAGGGAGGAACTTTCACCACCAGAAGGTTTTGCTTA
AAGAGGGTGCCACTCGGACTGAAGAAGCAGCCGCAATCGCCTTGTTCTCCCGCGATGAAG
GTGGTCACCTCCAAATTAGGCAGCCCCCCCCGTGTTTCGGCATGGGTGTCGTCGCGTTTC
ATGCCCGGAAGGATAGGAGGAGGAATCCTCGACAATGCACGCTGGTATGATCGTGTTACT
ACAGTTTGCCACTATCATGCAGTAGAAGTGTGACCTGAGTGTTGGTTGTGATAGAAGCTT
GAGGCGACTCTAGCACAACGTTATGAGGTTGTTTTCACGCTGCTCTGCAACTTCGCGGCG
CCAGGAAATTGATCGGATACGCGGAGAATGGGCGTGGCTCAGAGCAAAACCCCATGTCAA
ACGAACGAACCAACATGTTGTGTTCTTGTTTTGTGAGTGCGGAGATAGACGCCGATCAAC
TTTCCGCCGTGACACATGAACAAGTTCGAGGGACATGACGAGTGGTAGACACGCGCGCTC
AGGTGCGTGGCGAGATCGAGCTGAACTCTACCGTCTCCGCCACCGGTATATTCATTAACG
GCTGCGCAAAAAGTAGTACTAAAAATAATTGCCTTTTGTGCAGTATTTCGCGGAGCCAGG
AATGTTGTGCAGAAACGCATACGACGTACATGAAATGCAAATCATTGGAACGTGTGATAT
TCTCTGCATAATGATGGTGGTAACCTACTATTAATGGGTACCCGGTCGGAGAAGGGACAA
AAACCGCCGTTCATGGAGGTCTCGCAGACGACGAACTCCATTTAGTTGCCTTACCTCAAT
TTCAGGAGCATCATTCAATGAGCTGGGTTGAGTTTCACTGTACCGAGCAGTATGTACGTT
TAGGCGTCGTCGTTGCACACGGTTTCGTGTCTTGACGCACAAGTGTTGCTCGTGTAAGCG
GGAGAAGGAGAAACAAGACAGCAGCAAATCGGGCAAGCGCCCCCGTTTGACCGACACCGA
CGACGACGAGGATGAGCCTTGAGGAGGCCCAACTGGATCGTCGCCTACTAAAGTTGGGTC
TTTTTCGATTTATCGGAAAGGCGTGAAGAGAAAATCTCTCTCCACGTCTGTAGCAGCACG
AGCTTTCTCCAATAATTGCAAAAAAATATTCGTGAAGTTACACTCTTTTGCGTTTATCCT
TATTCTCAGTTTGTCAAAAGTGAGTTCCTATTTTGGGAATTAAAATCCTGTCTGTCTGTC
TGTCTGCCTGTCTGTCTGTCTTACTTGCTTTTCCCCCCACAAGAGGCTCACCCCCTCCAA
AACTTGACTCTCGAAATCCCTTGTCTGACCCCCCCCCCCGCCACCGCACAGACCCTCTCC
ATTGATCACATTACGGGCGCCGTCAAAGTTTCAGCTCGTTTGGCGCCGCCTGGGTGATGT
TGTGCTTATTCTCTCCAGCCTCGCCTGGCTGCCCTTCGGGGTCTGCTCTGAACTTCGCTT
GGCGTGGGTCTGTTCGTAAAATTTAGGTGCATTTGTACATTTTGTGACAATCGAAATGTC
CCTCATATCGAGAACGAGCAGCAAGAGAGGGCTATGACCCTCCAAAAACAAATTGGAGGA
CTTACTTAGCGGCTGCTATGTTGGCCAACGCTCCGTGTGCCGCTGTACATGTCCTTCGCC
TTTCCAGTTATATCGTGTTTGCATATACTTGCTTTGCCAGCTATCCACCTGCCACCTGTC
CGTCTGCATCCACTGCTATCGCCGTACTAACCCGTCGCTATCGCGGCGCGTGACTTTGCG
TCGCTGCGGACGCGGCATCTCTTGGTTTTGTGTCGTGTTTTTTGTTTTCGTTTGATTGCC
CGCTTGACGGTTCGATGCTTTTCTCGGAGAGACAAGGTGAAGGCCCATATCCGGTTGGGT
CTGTGCCTATTGGGACCGCTGTTGCTGTCTCCCATGCTAAGGGAAGACGGCAACCAGGCC
CCTCTAGGTCTGTACCTTGGCACAGGGCTTGTGCCTGTTTTTGGTTGGGTCTGTGCCTAT
TGGGACCACTGTTGTTGTCTCCCATGCTAAGGGAAGACGGCAACCAGGCCCCTCTAGGTC
TGTGCCTTGCCACGGGGCTTGCACTTGTTTTAGTTCGTTTCTATCTGTGCGTTGCTTTTT
TGGTTTTTTATCGACATTGTGTGTGTGTTTGTGTGACAGGGGGAATGTCCTTCAAGGATG
GGTCCGTACCTACTGGGACCGTTGTTGCTGTCTCCCATTATAGAGGGAGACGGCAATCCG
GCCCCTGTAGGTCTGCGCCTTTCCACGGGGCAACTGCTTCTGTTCGAGTTTGTTTGTTTG
CTCGTTTGTTTTGCTTGTTGCTTGTTTTGTTCGTTCGCCATTTTTCTCGGAGACAGGTTT
TGTGCCTTGCGGTGGTATGCGGGAGGATTCCCTTCAAGGGTGGGTCCGTACCTATTACGG
GGACCGTTGTTGCTGTCTCCCATGCTGAAGGGCGACGGCAAATTGGCCCCTGTAGGTCTG
CGCCTTTCCACGGGGCGAATACCTCTGTACAGAAGTTCTTGTCCGCGTACCGGTACATCT
TATGTTCAGTTTCCCTATTTGTATGGCAGGCTTGTATCTTGTGGAAGGGTGGTTATTATG
TTGACCTGTAAAGCAGCCAGGGCCCACCTCATCTGACACCGCACATACACGTATAAGACA
CGACGAATCAAACTCATACGCTCTTGCATCCAACCGCTGTGACCTTTACCGACGCCCCGT
TTACCGTACGTTCTCATAACTGTTTCCTGTTCCTCACTTCTTCTGTCTGTCTTTTTATTT
CAACTCGTTCACGGGGGGAGGTGCCGCCTTGGTCGGAAGCTTGCGACGGCATGGTAACAC
CCGACATCTCCGATGCCTTGCCCGTGCGCTGTTCCCTCGTTCCGCACCCTTACCCGTGCG
CCACTCCCTCACTCCGCACTCTTGCCCGTGCGCTGTTCCTTCGCGCCTCACCCTCGCCCG
TGTGCCGCTTCCTCTCCCCGAGACCCTGCCCGTGCGCGGCTCCCTCGCTCCTAAGCCTTG
CCCGTGCGACGTCACAAAAACAGAGAGGGACTGATCCGCCACGCGATGGAGCAGTTGCAG
AGCGGGACCGATACTGAGCGTTGGACTAGAATACGAAGATCTACGTCTTTTTTTTTTGCG
TTTTTCTTCAAGTCGCACTTTAATTGAGGGTTGCCACGGTGTTTTATGTTTAAATGCTGG
GCGGCTTGGCTTGTAAAAGTTGGATGGACAGGTTAGGGTGTTGGATTTCAGAGTGTGAGT
CTTGGCTTTGTGTTGTGTGCGGTGTGGGATATTCTTCGTTGCGACAGCGGGGTGAATGTT
GTTTGTGGGTATCTATATTTAGGAAATGATTATGGTGTGCGTGGTACAGGTTTCCGTGTT
TGATCAAAGTATGGTGTATTCTTCGCTGGTCTTGTTTTGTCTGTTTGAATTTCTTGTAAT
TTCTGTGTGTGCCTGTCTTGTTTTGCCCGTTTAAAATTATTGTATTTCTTTGTTTCCGAT
TGCCTCCATCATCTAGAAGTTCCGCGTTGCTTCAAAGTAATGTGTCTTGTTTGCCATTGT
TATCTTGCCAGCCTGTGTTGCTTCTATTTCTGTGTTTCCGAGTGCCCCTTTTATATTTTC
CTTCTGGGTTTTTGAATCAAAAGCTTGAGTGGTTTTTAGTCGAGTGTCCGCTTTAGGCGA
CAACAGTGCGTTGGATGTTTGTGACGGGGCGTGGACTTGCTCCCTTATTTTCTTCCGTTT
TGTTCGATTTTTGTTGGATTGTTCAGAGGACGCAAACAAGCGATTTATAAGCTTGGGCGT
TTGGGGACACTGCGCATATGTATTGCTGAATATGCGTAGGGGGACTATTAGCCATTGAAT
CGTGGTCGGGCAGTCAAACTCGCGATGAAAAAGCAGGGGTGAGGGTTTTTGTCGGGATTT
CCCTCTGATGGCCTCTGCGTTTTCGGTTTGTCTGTTTATCACCGAGGCCATTATTTTTGT
ATACCGGTATAACTTTACGGCTTTGTACCCTGGGTGATAGTTACAGGGTTGCTGTAGCAT
ATTGCTCCGTCATTCGCATTATGCTAGGGGGGATGTTACAGTTTTTGAACCGTTTGACTA
GTTACGACGAGACAGGCGTTTCGTATGACAGGGGCCGCTTGCTTTGCGCCCCCTCCCTTT
TCCGTAGAGCCGGTTCAAGGCGCTCTGCTCTCTGGTACTCTTTCGTACACTCTCTACTCT
CTGGTGTTCTTGGTCGTCGTCACGACTCGAAAACAAGCAATCCGTTTACCATCTATCTCT
GCCTTGCTGGGATACACCATCCCCTGCTTACCGGAAGCCTGCTCCGCTCAAGGAGCCGGC
CGTACGAGCGCACTCTCACGAGCTCGGTGGATCATAATCAGGTCTGAGATTGGTTTTTAT
GTCATGTTCTTCCATCTCCTGATAGCTTTGGCAACCTTTTTCACCTATGCATCTTATACC
TTGAACTTGCATATACCGTTTGCCTCATCAAAGACCCAAGCCTCATGACCATGGCCTCCA
GCTTCTCAGCCTCTTCTTGTGATCTACAATACTTCTTTCAGTCATACCATTCACATACAC
CTATCACAATCGTCAATCATCCCTGAATGCTAGACAAACGTAAACCAATATTAATGTCTT
ATTTGTATTCTTTATTTTTTTCTTTTTCGCTTTTTCTTTTCTTGTTTTCTCTTTCTTGCA
GCTGGGTTGCTAGCAGGATAGCTCGTGTGCCTGTCGTATACGTATGGCATTGCATGGTCT
GTTTTGCTTACTGCATTGATCTCTTTTTTTTTCTCTTTTTTTTTGTCCATCCCATTTATT
ATTTTCGCCCTTCCTTTCTCTCTCCTTCCTGGTCGTAACTCAGATCCGGGGTCACAAAGT
AGGCTCTTCTCCCTCCTCCCCCACTACGGTTCTTGCCTTGCATTGTTACTGGAAAATGAT
GGCATAGCGCCGTCGTGGCCTCTACGCACTCTTAATGCAGTACAAACAACTTTTCAGCGA
ACATCTCTGCGTTCAGCGCGATACTTCGATACTGCCTGTACAGCACGCGGAATATCTGGC
AATGTCTGGGTATCGAAGCAGGTACGAGCTTGTCAAAAGACCAGGCCCACGCGGGCCATT
CCCATTTAAGTACTGCTTAAAAACATGATGGGAAAATAATATAGTATTCCCATTTAAGTA
CTGCTCCAAACCATGGCATACAAACGAATATAGTTTTCGTTAACTGCAGAAAACGCGTCC
GCAAACCAATCGACGGACGTGTTCTACGCAACGTTAACAAACCGTCCGATCCCCCACCCT
TTGCAAATTGGCAAAACCACCGAAAATAGAACACCGACACGGTATCGCGACAGCAATCGA
ACAGCGGTTCTCCTCCCTCCTCCTAGTGTATATTATATGTCTTGTCTTCGTTTTCCGGGT
GTCACCTCTCCTCGTCTTCCTTCTCCCGGTGACGCGTCTTGATCAGGAGGTAGATTCGGC
AAGCTTCAGGACGCAGTCCTTCACGTGCACCTCGTGGCCGTTACCATTCCCCTCGTTCGC
CGTAAGGTAGTACATGCAGCCGACCGTTGCTTGGTCGATCAGGGGGTTCGCTGCTTCCAG
CTCGACCGTCACGAACTCCCACTCGTGCGGGGACAGGCCGTCTGTGAGAGTGAAAGAGTA
CTTCTCTGTGCCGTCGGCTTCCATCAACTTCAGGTATACCCTTCCCCTCTGGTTCCCGTA
TCCCTGATCCTTCCACCTGAACTGAACGGTTCCGGAAACCGGCTTCTTCTCCAAAGGCTT
GGAGTTCCACTTCACTTGGGAGGCGCCGGCGACGAGGAAAGCGTGTCCAATCGTGAGCTT
TGGATTCTTGACGGCGGAATCAACGAGACGAAGGACAAAATCCTGTACGTAGAGCTCGAA
CCCACCACCCGATCCAACGTCTGCCTTAAGCTTGTACCAGCACCCGGCAGTCGCTTGCGC
GATGACCGCAGCCGTTGCTACCAGGTCGACCGTGATGTGCTCCCACGTGTGCGGGCAGAT
GTTGGGGGTGAGGTTGTGAGAGGCCTTCTCGTCACCTCCGGGCGACATCAAGCTGAGGGA
TAGGTTCCCCTTCTGGTACCCCCATCCTTGGTCCTTCCAGTCGAACTCAACCGTTGCCTT
TTGCGGCTGACTTTCCAAGGCCTCAGATTCCCATTTGAAGGTCACGATGGTGTCCTCCAC
AGAGACATCATTGAACGAGACCTCCATTGTTTGCTTGGGGAGTGTGGGTTATTGGGACAG
ACGGTGGCGCCGAAGTGACGCAAAGGGTGACACAGCAGAGCAGAAAGGGCTACGATCCGT
GCCGATGACGAAGCACCAAAGCGACAACGGGTAACGAAATACCTGCCAGGAATGAAGGAG
GAGCAAGCAGTGCTACTGTTGCTGTGAGCGTGGATGGATGCCGTCCTAAAAACCAGTTAT
CCCCATCATATGAAAATCTGATTTCGGCCCCGGGAGAATGCTTGGATGGCGCACGTCAGC
AGTCAGCAGGGCAGAGTTGTAGAGTTCACCACGCTTTTGACACCATGGTTGACG
>NODE_58_length_8393_cov_209.975361_g33_i1
CTCCGAAAAACACACGACACGCAGAAACAGAAACCACCAGCACCTACCAGCACCCACCAG
CAACCACCAACCACCACCATGATGAAGAGCTTCTCCTTTGTCGCGGTGGTCCTCCTCTCG
TTGTTGTTCGGCATTTCCAGTGGGTTTGTAGTTCCCTCAACGTCGGCACTCAATGTGCGG
CAGTCACAGCAGAGCGGGGGTATGCGAATGTTTTTCGGAGGAGGAGGTGCCAAGAAGGCG
GCGGCCACCAGCAAGGGTATCGTGGTGAAGGTGCAGCAAAAGACCGGTTTCAAGGAGACG
GAGCTCGTGCTTAAGGGCAAGACGAACCTGAGGAAGGCACTGCTCGATAACAAGATCGAC
GTTTACCCGCTGCAGGGTAAAATTTACAACTGCGGAGGTGGTGGCTCTTGCGGCACGTGC
GCCGTTAACGTGGTAGCCGGAGCGTCAAACTGCAGCCCTAAAGGTCCGGGAGAGAAAAAG
CTGCTGGACAAGAAACCGGCGTCATACAGGCTTTCGTGTTGCACGATGGTGTCCGGACCC
GTTACGATCAAGACCAAGCCATAGGTTCCGTTGATCGGTCATGGTTCACGCATGTGCTGC
CTGTTTTTTTTTTTTCAAGGGTCGGCCCGGGGTCGGTCGCGATTTTCTCTCTGGATCGGG
CTTTTGCTTGACTGTCAGATAGTACCACATATCAAAGGCGTTTTTAAGTGTCGGGTCATA
GACCGTGGGGAGGTCTATTAGTAGACGTCGACCTGGCTGAATCGAACCGATGAAGGCGCC
AGTTTCTTATGTTTTTTAGGCGTTCGAGTGCGCGATTTTGTGTGCGAAATAACGGGAGCA
GGGACGGGGCTGGGTCATCCTTTGCCGTAGTAGTACTCTTTGTCGCCGTCTAGGAATTAG
AGCTGTGGATTTTTGCTCTTTAGATGCGCTTGACAACGCTCAGTTTTTGAGCCTTCAGCT
CTTAAACTCTTACCACAACAGCAGGAGTAGAGACGTTGATGCTATGAACACAAACAAAAC
AGTTAGGCTACGAACAGCAGCGCTGAAACAAAACATCAGTTGAGGCTATGAACAGCAGCG
CTGGAGCTGCGGGTGGGTGCAACGCAAAATCATTCTCTGTGAATGTTATTTGCTTAATAT
CTTATTATATCATACGTCGTCGCAGTGAGTCCTACGCCAAGCGAAAGGACAACAGCAATG
CGTTTCTCCATTCATATTCCATCAATCCCATCATTCATTACTGAGGGGCAAAGTCGTGAA
ATGAACTTTCTAAGGCCCCTGCCCCCGCGCACCAAACCCACGCTATCATACCATACGCCG
GATGAAGCTATTGCGTACAAGCGTCACATCTTACAAAACGACCTTCACATGTCTAAAACT
TAGAACGCTAATCGTGAGAATAGGCTCTGGCAGCGCTGTGGAAGATAGAGCTCGAAAAAA
ACTGGACGTATTTCCCTTTCAGCGTGCGCCACCTGCCTTTCCTATTATGCGCGTTTTCCC
CCCGTTACATTGATCGCTATCGTCGCCCACGTTTGCAGCTCTCAGGATAAAGGCCTACTC
AATACAGCCATCGGCTTCATCCCAAATGGTATAATTACCAAGAGTGAAGCTTTCGGTGCT
TTGGACCGCCACACCTCGCATAGGCCACGCCGACAGCTCTTACAATCTTTTTTTACACAG
GCCTTAGCCTGGCCGCCACACGGGTCCAGGTATTTATTTGATCTGTTGACGAGGTAGATA
AACGACCATCCCACACCAGTTCCATCCCAATTATTCTCTGGATTTCTTCCCTTGGTCTGT
ATACCTGGGCGTCTCGAACACCACGTACAAGATGCTGCCTCACGACCACGAGCGACCAAC
ATCGCCTCGGCGGGGGATACCCTGCACCCCGCTGCCCGCTTCCATGCGCATGTCGTCGCC
AGCATCTACCACACCCTCCATTTCACGCATGTTCTCGTTCGCGTAAGCTGAAACGCGGGG
GTCATCCTGACTCGTGCGCACCGCCTTCCTCGACACGGGGACCTCGTCAATGGGTCCTGA
AGCGCCGCCGATGGCCCCCATCGGCGATGCTGCTTCGATCCCACCGTCGCCAATGCCAGG
AGCACCAATGTGGGCGGACGAGTTGGCCTTCCCGCCAAGTCCAGCCTTTGTTCCACGCTC
GTGGTCGAACTTGTCGTCGTGTGATCTAGAACCAAAGCGTTTCCCATCCGGCGACTTCAC
GTGGCGAGCTTGGCCGTTAGCACCTTTTGCCCGCTTGCTGTCGAAAGCCCTGAATCTCGG
GTCCTCTACGAAAGTGGAATCTTTCGAATTCGGGTCTTCGCAAGTGGACGCCCAGCACTG
CCAGCGGTAGAGAGCAGGGTCTTCCGAGAACACCTCGTGCGCTTCAAGCTTCCTCTTTCT
CTTGGTTTCAAGCCACTTCACAGGCGCCTGCAGCGCGCTGGTCAACGCGTAGTCGATGAT
GGTTTCCCTCCCGAACGAATTCATGTACCCTTTGCGTTCTTGCGAAGGAGACTTGGCGGG
GCTGGCGGGACTGGCGGGGCCGGCGGGGCTGGCGGGGCTCGCTTCATCCGCGTCTGTCTT
GCAGTACGAGCCGAAAACGGGCGACAGCCAGCACTCTTCGTTCCAGCAGAACTTATCGCC
ATCCGACTTCTCGTGGTAGCACACGTCGCAACGCACTCGCATGAGCTCGACGCTCAATGT
GGCGTCTTCAAAGTCCTCCGTACTGTCCTTGGTGATCGCCACCAGCTCGTCGCGCCAATG
AACCAGGTTCGGACGCTCCTTAGCTTTCTGCATCTGCGTAACCCATGACGTCTTGATCAC
GGCCTCATCCTTCTTCCCGTTGGGTGCAGGGCCAAGCTTGTCTCTGGAGCGTTCCCCTCG
CTCTCTGTAGCCACCACCGGACGCCTGCTTGTCTTCTAAGTCACCGGGTAACGCGTGAGA
AATGCCGAGGTCCCTTCTTTTCGCCCGAGACCCTCCCCCCTCAGCGTCCTTGTCCTTGCC
CCTGCCGATCGGCATGAAGCCGTCTCCCTTCATCCCATCCCGCTCCCTGCCAACGCCAGC
TTTGGAAGGATCCCCCCTCTCCCTCCCACGATCCCGCTCTCGCATCTTGTCTTGCTCCCC
AACCCTGCTCCGCGGCTTGCCGGCACCACCACCTCCGTCCCGCCTTGTGTACGTAATAGA
CATTCTCCCAGAGGACTTCACGGGTTCGCCTGTACCATATCTGTCTCCCTTGTCTCTGCC
CCCCTTCAGCACTGATCGACCCTTAAGGGCACCCGGGAACGCCCGACCGCCCCTCGCGTT
CCTGCCCTTGCCGTCATCATAGCGATCGTCGTCATTGTCTCCGTCGTCGTCGTCGTCCTC
ATCCCCTAGGTCAGCCTCGTCGAATTCGCTACCGTCATCCATCGTAGTCCGTCCTCTGCG
GCGGTTCGAGCGACCGTTGTCGTGCTCGTCTCCATCGTCCTCGTTTTCGTCCTGTCCACT
GGAATCTGAGCTGGAGTGGGCTGTGGGGTGGTTTCCGCGCGGGTTGCGACCCCTAGAGGC
GGAGGGTTTCCTGTCATCTCCAGATCCCGAATTGCTGCCCATGCTCGCCTGTCCACCTTT
TGGGCCTCTGTATCTCTTGCCTCGGGATGCCTCTCCTTTGCCCATTCCGCCAACACCATT
GCCTATGCTGGCCCTCTCCTCGGGGATGACGACAAGATCATACGCCCGCTTGGCAACGTC
TCCCACCGCAGTCTGAAGGTTCACCCAGCCGTTGCCGGTTCTGTGAACGAGGCCTGTTGT
GCCGTTGTGTCTCGGCGTTGTGATGCGCACGTATCGGCCAACCCATGTGTCCAGAGGAAC
CGAAATCAGCGCAAACTCGTCCGACGAGAGCGGGCCCCGACGCGCGCTGTCTGAATCCAC
CTTCGACTCGTCGTTGTCTCCATCTTCTTCGGACACAGCTCCCCGCTCAGCCTCCTCGTG
CCTATTTCCTCTGCCTCTGCCCCCGCCGTTCGTGGCATCACCATCAACCGACCTCATGCC
ATCGCTCCTGTCTTCGGCAACATTGCGTCTTGAGCCATCCGCCGCGACTCGAGCTGGCAC
ACTACGGTCTGGTGGCACTCTGGTAGCGGGCGACGGCGGTCCCGATGCTGAACCTGCGGT
TTGCAGTGGACTGGCCATGTTGTCTGTTGTGTGCTGTTGCCTGTCTACGCGTGCTGCTGC
TCTGCTTTGTGTCTACAGTTGGCTGGCAATCCAGCTTGAAGCGATCCTCGCTTGACCGAC
CCAGCGGATTCCCTCGCAAAGGAGTGTTGCGTCTCAGGATCTATGCTCCACAGGCGTGCT
CAGTCACGGACCGTCTTGCCAGGGGGGTGATGGTGGAGAGCAGCAGGCTGTGTAACCGAG
GTTTTCAGCTTTTTCCCGGTTGCGCCGGGTTTCTTGGAAGGCGTTTCTGCTTGGGCTAAA
TTGCCAGCAGCACAAGACAGAGATGTTCTGGTCGAAAAAAATCACAACGCCATTCCAAGT
GCAAGGTTGAACGGAGACGACGGCATGGACCAAGCAAGACCAAGAGGAAGGGGGCGAGGT
GGCGGCAGAGGGTATGATAGAGGGGGGAGAAGAGCAAGAGGACGGGGCGGTCGCAGGGGT
GGTGGTTCCTTCCAACAAGACAATTCAGCTTTCGACACATCCGCTAGGCGACAGCGTTCG
AGAAGACCCGCCTTCTACGAAGATTACTGCCAATGGAAGGATGTAGAGAACGGACTGAAA
GACGGCAGGTTCGTGCAAGGAAAGCTTCGCATCAACCCAAACCGGCGATCCACAGCCTTC
GTATCTGCGGAGGGTGGTGTTCTCCCATCGGACATATTCCTGGACGGCGAGAAAACGCGA
AATCGGGCACAGGAAGGAGATGTGGTGGTGATCGAGCTTGCTCCTGTTACCCAATGGGTG
CCGAATCAGCAAACACCCACTCGATCCGACGGGTCGACGGTTGCAGACGCGCTCGGATCT
CTTTCGCTTGTAGACCACTGCGAGGCCGGTGACGAAACCAAAGAGGCAAACGAGGGTCGC
AATGAAGCGCCAGCTTTCGGGCTTCCCTCAGCTGGCAGGGCATGGGCAGGGGCGGATACC
CAACCTGAAGGTGACGGGCTGTGGCGGCCTTCGCCAAAAGTCGCTGCTGGTCCCCATGTA
GAAGGCAGGCAGGCAGACAACCTGTCCGAGCAGGGTAAGCTGGCTGTGCAAGGCAACCTC
CAAGTGACGGGCAAGGTGGTGTTCATCTTGAAGGCTGATCACAGGGAAGATCACATGGGA
TCGTTGGTGATAACAAGCGCTCTGAAGGCTGACGGCAAGATGTCCGATGAAGACTCGTAC
GTGATGTTTCATCCGGCTGATCGGAGGGTCCCGTACGTGCTTATTGCAAGAGGGGAGCTT
CCTTCACTCTTCGTCGATAACCCGGGGGCGTATGCCAACTCGATCTTCATGGCGTGCATG
AAGCCCGAGTGGCCCGTGTCGTCGAAACTACCTTGGGGAGAAAACGTCCGGTTCGTGGGC
GAGGCAGGGGATATAGCCACAGAGACGAAGGCTTTGCTGGGCCAGCATGGTGTCGATCAC
GGGGATTTCCCCCCCGGTGTCCTGCGCTCTCTCCAAAACTTCTTGCCCGAAAGCACGGAG
GAGGCCGACCCAGGAACGAGTATCCGAGGGTCGAAGTGGAAAATCCCTCAAGAGGAGATT
GCCAAACGGCGCGACCTTCGGAAGGAGCGCATCTTCACCATAGACCCCACCGGAGCCAGA
GACCTCGACGATGCCCTTAGCGTTACACCTTTGGCCGACGGGACGATCGAAATGGGCGTT
CACATCGCGGATGTAACCTACTTCATTCGACCAAACTCTGACCTCGACCAAGAGGCTCGG
CGACGAGCTACCACAGTGTACCTCGTTCAAAAAGCAATTCCAATGCTACCGCCCCTGCTG
TGCGAAGAGCTGTGCAGCCTGAACCCTCAGGTGGACCGTCTGACGTACTCGTGCATCTGG
CGCATGCACGCTGACGGCACTCTCGTGGACGAACCGGCGTGGTTCGGACGAACGGTTATA
CAATCGTGCTGCAAGCTGGACTACCAGACCGCGCAGAACATGATCGAAGGATCGATCAAG
CCCGAACACGCCTCGTCGACTGCAGCACACCTGTGGGATCCCAACAGGCGACCGAAAACC
TTCACGTGCGAGGAGGTGTGCAACGATGTTTTGCTGATGAACACGTTGGCGAAAGAGCGC
CGGGCGAAACGCTTCGAGAATGGGAGTCTCTCTCTCAACGTGCCGAAGCTGACCTTCAAG
CTCGATGACAACGGCAATCCGATCGAGTTCGGGTCCTACCCTATTCGGGACAGCAACAAG
TTGGTCGAGGAATACATGCTGCTGGCGAACTTCTTGGTGGCGCAGCAGATGCTGGAGGTC
GCTGGCACCCAGGCTTTCCTAAGGATGCATCCACCGCCCGAAGGGCTCGAGAGGTTGAAG
GAACAGCTGGCAGCGTGCGGTTTTGAGATGGACATCACATCGTCGGCATCGATTCAAGCC
TCGCTACTTCGTATTGGAGCCCAATGCGATGACGAAGATATATTTCTGGCGTGCACGATG
ATGGCCACGATTCCAATGCAGCTCGCGAAGTACGTGGCGGCGGGAAAAGCCGACACGTGG
AAACACTACGCCTTGGCCATTCCATGCTACACCCACTTCACCAGCCCCATCAGACGTTAC
GCTGACGTTATGGTGCATCGGATTCTCACAGCGACGCTTGAGGGAGGGGATGCGATGGCA
AGGACTTACGACGTGGAGACTGTGAAGACGATAGCTGACCACTGCAACGAGAAGCGGCTG
GCGGCGAAGCATGCGCAAGAACGAGGTGACGAGGTGTATCTGGCGGTTCATGTCAAATCG
AACCCGCTCGAGGTGGAGGCGGTGGTGGTGTCACTTGGTAAGAATGCCTTCACGGTCAAC
GTGCCGCTTTTGGGATTGACAGAGCGTATATATATCGACAATATTCCGGCCACTTCAACG
TTCGATGAGACGGAAAAAAGTCTGTTTCTGCAGGCGACGTCAACAACGGCCAACGGGTGG
GCGACTGCAACCATCAAGGTTATGTCGAAAGTTGTCGTTCGATGCATGGCGGCAGAGAAG
AAAGGACCGATCGAGCTACATCTAGAATTTCTATGGCCGAAGTGATGGTCGTCAAGTGGA
TGTCTTCACTAGGATAGGTAACCCGCCCGCAGACCGAAGGTAGCGGCACGAAGCTGTTTC
CAAAGTAAGTCCATGCATGGTAGGGTCTTCTAGTGAGACCGCGTCAAACCCCTTGACCAA
GAAAGCCAAAACACGTGGGAAAAAAACGAGCTATATTTTCAGCTCTAGATTGTAGACCCA
CGGCTCTTTCAGGCTCAACTGCGGCGTACTTCGTATACAGGGGCTCAAGTGCTATGCATT
ATCTTTTGTTTCTGGTGATGCCACATGATTTGCGTCGCCTAAACGGCACGACATTATTAT
GTGGACAACGTGGGATGGAACCAGAGGATTGTCCACCGTTGTGACCTAGTGCGCACCAAC
GCTTCTGGTGACCACGCCATGCTTCAAGTTGTTTACGAATAGCGCGGTACTACTACATAC
TATATACGTGTGATCCGGGTTGAGGTCTCTAGCGGGAAATAGTTCACAGGATTAGTACGG
TGGGACACCCCGCCCGCTTCCGTTCCTGAGAGACCGGTTGTTGCTTGCTATCTGCCGATC
ATCCCGGTAGTACATGTTGGAAGCCTCTTGCTCTTGATTGGGCAATTTGCTCATTATATA
TTTTTACATGTGATTGGTAAAAGGGATTTGGGTTCCGTTCAAAACGTCGCACGGAACTGC
GGCGAACGCCTATTATCAGAAAACCGCCCAGAATGCGTCTACGAGGGCACGTATTCGCCC
TTCACAATTCGACGCAAGTAGATCAAAGGGCGATGTTCGTAATGTTGAAGAACTTGATGG
GCGATACAACTCGTAGATAAAGTAACACTTGTAGCTCCGGCAGGATTGGAGACAGGCCGG
GAGAGAGAGAGAATAGTCCATCGTAATCCTGGCTCAAGAAGTATCTCCATACGCCATCAT
GACAAGCCGAGATACAGTTAACCCATCCAGAACTGAAAAAAATCCCACACTAATTCCAAG
TATTTCGTCCCCAAATTCGTGGGACCAGTTCTTAAGGGGTTAAGGGCTGCTATTAAGAAA
TATGCCAGTAAAAAATTGAGCCTCGGCCTTGCACGAAAAATAAGGAATTATGTGTCACTA
CTATGTGGCAGAATGGCAGTGCGCTCGGGAGGTGATGGACGTTTCCGGCGAAACCAACCA
ATGTATCTGAGTGTACAACTTATACATATCGGTGGCTGCAACATCAACATGAC
>NODE_59_length_8388_cov_150.666386_g4_i4
GGCAACAACATAATAAATTGTTCCCCTGCCTCACCACGTACCCTGGCTTGGGTTGCTATA
TATAGTAGTAACACTCTCCTATCCTAGCAGCAGCACCAAAGCACGTTATCCACGCTGCTA
TATACCGAAGGCATCTGATAAGACGGTACGTACGTACGAGTACTCGCTTCGAGCTTGCAG
AAGAGACTGCTGTAATCGTGCGTGGGACCCCGCCCAAAAAAAAACATTATTTTTAATTTT
TTATTGTTTGTGATTTTTGTTTCTTGTTTTTCTGCTTTCGCACGAAATGACGAGCTGCCA
CCGGCAGCCGGCTACGCTGGCCACGCAAGCTCAACTGCGGCTATAGTCTATGCAACGGAT
TGAGCACCATGTCACAAAGTTAAGCTTGGCACGCATCATTCATAATGTGGAGGATACTCT
GTCACCCCGTGGGTACTGAACAGGCTCCCTTGGGTCATGTGTCATGTACTACCAACACCT
TATATATCGATTATCATCCCGTGTGAACAGCACCTTCTGCTGTTCCCCTGTTACACATAT
CCGCCACTACGACACGCCAAAGCTTATACTGAGTTCATACGCATAGACTACCACCTGGGT
GAGCATCGACCGTTGCCTGGCCGTCGTACATCTGGTCTCCCGGACGCCATAGCGGGCCCT
TCCAGCTCACGAGAAAGCTGGGACAAAACACGAGTGGTCTTCCGTGTGTACACGCTACCG
TGGGTTTCCAAACCCGGAGGCGTGTACCACACCGGGGACCGCTCGTCATTATCCCCGTTT
TCATGCCCATCAAACCACAACCGGAAACCCGCTTGGATCCACCGTCATGCCCAGAAACCC
GCCGCAACATCCTCCCCAGCTGGGTGGCCAGGGACAGGACAGCCACGCGATCCTCTAGGC
GGTGAACCTAAGTAAGGTTGTCTACATCAACCAAGACTGCGGAAGGAAAACCCGGCCAAA
TTTCTCCGTTAAGGAAAAGCCTTCCCCAGTACGCACAGGATTTCACATGCGTCGCAACAC
TGACGTAACACGGGGATCACTGTTTTCTAGGACTCCCGCCACGCCCTATGCCAACCAAGA
CTGAGAAGGGAAAACCCGGCCAAGTTTTTCCGTCAAGGAAAAACCCTTCGCAGCACGCAC
CAGATTTCACATGCGCCGCAAAACGAACGCAACAAGAGCCACACTTTTTGTTGGACCCCT
TGCACGCGCTATGCCAACCAAGACTGAGAGGGAAAAACCCGGCCACATTTTTCCGTCAAG
GATAAAAACCTCTCTCAGTACGCACAAAATTTCACATGCGTCGCAAACACCAACGTAAGG
GGAGGAATGCTCTTCCCCAGGGAACAACTTTCCTCGACCCCCTTTACGCGCTATGCCAAC
CAAGACTAAGAGGGAAAAACCCGGCCAGTCTACCCGTTTAGGAAAAAGCCCTCTCAGCAC
GCCGAGTGCGCCGCGACAACCCCTCCACCCCACATCCGCCCCGCCTTCATCTCGTCCTTC
AACATCCTCCACCCCCGATCGGCGCCCTCTTGACTTCTCTCATGCGTTGGTCGCGATTCT
CCGCGAAAATGTCCCGGCTTTCCATGCCTAAAACGTCAAGAGCCCTGCGCGGGCTACGGC
CGAAAAGGGGCTGGGCATGGGACGGGGGGTCATGGCAGGTGGCGGTGGGCGTTAAGCCCT
CTGCCTGGTGGAAGGGGCTGGGCATGGGACGGGGTCATGGCAGATGGCGGTGGGCGTTAA
ACCCTCTGCCTCGTGATCAACATATATACATCCACGACCATAGTATCACTATATCGAAAT
TGCCCATGGTACATCGTCGTATCATCCTCCCCAGCTGGTTGGCTACAGGGGGGCCAGCCA
TGCGATAACAAAGACGGTGTCCGGTGCCAACAGCGAAACTAACCGCAAGGCAGAAATCAT
CAACAGATATATATCCACGACCTCATAGCAATAGTATCACTTTATATATCGAAACTGCCC
CCGATACATCGTCGTATCATTCTCCCCAGCTGGTTGGCTAGAAAGGACCCAGCCACGCGA
AAATCAAGACGGCGTCCGGTGCCAACAACGAAACTAATCTCCAGGCAAACATCATGATTA
AAATAGTGTCAATAGACATTGGGCCGATCGCAACACAGTACGGAGGCAACAAGCATGCCT
AGCTTCGAGCACACATGCGTGCATAACATATATTCAGACGATGGCACGGCACACCATCCT
CCCCAGCCGTTGGCCAGGAAGGGGTCAGGCACACGATACCCAAGGCGGTGTTCGCTGCTA
ACGACATCATGTTGTGCGATCCTAATCAACACCCGGCAGACGGATGAGCAGACGGGGCAC
GAGCAACCGGTATCCTTGCACGCGATGACCAAACACATATGTTTTAAAACCGTGTATGCC
TGTCTGCCTATGACCCGCGACAATATTATTATACGCGCGGTCGAGCATACCGGTATACCA
GGTATACATTGATCGAGTGTGGTGACATTTCAGCAGGTATAGCGCGCATCCCAATATGTC
CGTATCGTTTACATCGTATGCACATGCATGACAAGCATGCGACGAGGAGCAGCGACCATA
ATTTATACGACGAGCGTCTACTGTGGGGAGCGTAACTCGTCCAGCGTTCATCCAAATATG
TCCATATCGTCTACGTCGTATGCACATGCATGACAAGCATGCGACGAGGAGCGGCGATAA
TAATTTATACGACGAGCATGTGCTGTGAGGAGCGTAGTACCTAGTCCAGTGTGCATCCAC
ATATGTCCACATCGTCTACGTCATATGCATATGTATGATAAGCATGCAACGAGGAGCGAA
GAGTTTATACGACGAGTATATACTGTGAGGAGCGAAACTAGTCTAGCATGCATCCATATA
TGTCTGTATCGTCGTGGTAATAATTTACCCGGCGAACATATGCTGTGAGGAGCGTAATTA
ATTTCCTGGCAATATATATCAGATGTGGCGCATGAATGGGAGAGTTCACAAAAACCCCCA
CTACATGTGCACGCCTGTGAGCGGTCGTCAAGCACGCATAAGAGTATAGTGTATGCACGT
ATACGAGCGTAACCTACTGTAGTGACGACAAGCACCTGCATATACATGAACATGCGGCGG
GGAGTGGCGACAATAATGTTAAAGACAAGCGTAGGCTGCGAGGAGCGTTGCTGCTCTCAT
GACAATATATAACAGATGTGGAGCATGCATGAGAGACCTCACCAAAACACACACTACATG
TGCACGCCTGTGAGCGATCGTCGAGCATGCGTAAGCGTATTGTGTATGCACGTATGCGAG
CGCAACAGCTACAGTGACGCCGAGCACCTGCATATGCATGAACGTGCGACGGGAAGCGGC
GAGAATGATGTAAACGACCAACGTAGGCTGTCAGGAACGTTACTACTCTCATGACAACAT
ACAATAGATGTGGAGCATGCCTGAGAGACTTCACCAACACCCACACTAGGGCAAGCCTGC
GCCTACGATCATGCATGCGTGTCTTCGCTGAGGATAAGCGAGCAAATGTCGCTTACCCTA
GACATCGAGGACTCCAACGATGGGTAGTGAGAGCATTTTCCTCACAAGACCGACGTCGAA
CACGGCTACCAGCACGTATACACGAACGAGCATTCAGCCTACATGCACGCATGAACTAGA
TTGTGTACCACGAGGCTACGTCGAACACGGCTACACGCACCTATACACGATCGAGCATCC
AGCCTACATGCATGCATACATTAAATCAATCACGAAACTCATGCACCAGACGAGCCAAAC
CTACTTACCAGGTACATGATAAGGCGGACGGCAAGCGCCCACGTACAATTACAAGCATGC
AAGGTGTCGGTCGAACATGCGTGCATGGTTGGATATGGCAAAGTTCGTGGGGTTGGCTGC
GTCATCAGCACCATGGAATCCTTCTTCTCATCCCCTGTTTGAGTCTCTCTCCCTTCCCTG
CTACCCTCTCACCTCTCTGACCCCTCGCCGCGTGCACGAGTGCGGCCTTGCTTCCGTTGG
TGGCATGCTTAGTGATAAGCTCGGCCACTAATAAATATACAATATTTTGTACAAGTACCG
TACTTGTTATGGAAATGGTTAATGCATTTACCAGAAAATAATAGTAGGTACTGTTTGTGG
CGTCGCTGTATATGTGGTGCCTGTATTAAAAGTAGTATAATGCTCATTTCCTGTTATGGT
GCTTTTTTGTGTATGATTTATTGTTACGCATACGGGTACATATGTCTACGTAGGTCTAGC
GGATAAACGCGATTAGCCACCAACCCTCGTCCGGGCTTGCGAGGCCCCTATAACGAAGGG
TCGGCGCTGCGCACTACAAAGATATTATGTGCCGCGGCCGACTCCAGGATACGTCCCTCC
TTCTAAAAGACCGGCGTTGAACACATGAGTAGAGTGTGTGGGGCTACCTCACGCATATGA
GCCCCCCGAGTCCAGAGTCTGTTGAGTGGGATCGGGGTTGCACCCCGACAGACCCTGAGC
CTCGAGACCGAGCTCTGCTGAGTGAGGCATACCGCACGACCCCTATCGGGGTGGCGGACT
CAGCTCTCACTCACCCACACTAAACCACCCACAGTGTACAGCAGCATGACCCCTGTGGTG
TCTGCCCTCGGCCCCACGTGGGGACCGAGGAGCAGACCGATCATCACCTACCGAAGGTTC
TCTCGAACGACGGACTCAGTGATGACCTCCGCGCTGTACATACTGTTGCAATCTTTGCTC
AAAGCTATGGTTTGATACTGCACACTACTGTTAATCTCACGGGCTATAGGTGTGTTAGGC
TAGACTGCGACAAGAGGAACGAACATGGACCAGAAGTGTGGTGCGTCGCACGGGCTCGAA
ACAGACCCCCGTTTAACGCATGAAAGAGGTGGGAGCGACTACCATAGTCGTGCATACCGA
AACTTCGTCAAGCTCGGACTCTGCTGAACGATACCTACCGCACAACCTTCTCGGGGGCGG
ACTCAGTATTCGTTCACTCGCGCTAAATCCCTCACAGCACATCATACGGATTCGGGGCTG
GCCGTCGTCTCTACGACGACCACCCTCCGTAGTTTCTGTGCTACCACATCTTGCTGTGAA
CCCTCGGGAACCACTGCACCGTACGATACACAGACGGGGAGCAAGCCCGACGTGTATCGG
AGGCAGCAGTGGCCAATTTCCCGCTCTACCATGATTCGTTCATAAAGGTGTATGTTTTCC
TACTTACCGAAAAAGGACGGTGTTGTTCGCGAGTGATGCTGCAATAGTACACGTAAAATA
CGTGCAAAGCAAACATTGGCCAATCAGTACAATAAGTAAACCGGGTTGCGGGTAACGTTG
TGTTTTTAAATTATAATTTTAATGTTAAAAGTCGTGTCTCTGTATCGTGCCATCATTTTA
CTGCTTTATATATGATTTATCGTTAATCAGTATAATTATATTGTTACAGCCGTGTATCTG
TATCCTGCCATAAGTTTACTCCTTTATTTATGATTTATCGTTAATCGAAGGGGTGCCATC
TAGACTACCTAGGGGAAAGACGCGACTAGCCACCAACCACCGTCCAGGCTTGCAAGGCCT
ATAAAACGAAGGGTAGGCGCTGCGCACTAGAAAGATATTATGTGCCGCGGCCGGCTCCAG
GATACGTCCATCCTTCTAAAAAGACCGGCGTTGAACACATAAGTAGAGTGTGTGGGGCTA
CCTCACGCATATGAACCCCCCGAGTCCAGGGTCTGTTGAGTGGGATCGGGGTTGCACCCC
GACAGACCCTGAGCCTCGAGACCGAGCTCTGCTGAGTGAGGCGTACCGCGCGCCCCCTTT
CGGGGTGTCGGACTCGGCTCTCACCCACCCACACTAAACTACCCACAGTGGACAGCATCA
GGACCCCTTGGTGTCTGCCCTCGGTCCCACGTGGGGATCAAGGAGCGGACCGGTCATCAC
CTACCGACGGTTCTACCGAACGACGGACTCAGCGATGACCTCCTCGCTGTCCATGCTGTT
GCAATCTTTGAGAAAGTCTAGGGTTCACTACCTGGGCTATGACGTATATGTGAATCGCAG
ATCTATATGTTTTTCTTGTCTAGGTGTTTTTTTAGTCTAGACTGCAATATGTGGAACACA
GAGAGACCTTCCCCTCTGTGAGCAATCAAAGAGAGGTCGGCGGTCTGAACATGGGCCAGA
AGTGTGGCGCAGCACCGGGTCTGAAAGCAGACTCCCGTGTGCTACGTGAAAGAGGTGGGA
GCGACTACCATAGTCGTGCATACCGAATCTTCGCCAAGCTCGGACTCTGCTGAACGGTAC
CTACCGCAAACCTTCTCGGGGCGGACTCAGTATTCGTTCACTCGCGCTACCTCTCCCACA
GCATAGCCTACGGATTCGGGGCTGGCCGTCGCCTCGTTTTACGAAAAACGACGACCACCC
TCCGTGAGGCAATATGTTGACACATCTTCTGAGAAAATCCGGGAACCACAGCACCGTCTG
ACACACGAACAGGTAGCAAGCCCCTTCGTGCGCCAGAGGCAGCCGCGGCCTATGTCCCGC
TCTATCATGCCTCGTTCGTGAAAAATGTACACCTACTGTGCCTACCTATTTATTGTTATT
AATAGTATAACTATTTCCTATATGTCGGTACTCCCTATTCAGACACTAACATTTTTAATG
CGATTCTCATGCTGCTATACTCGTATGTACATATCATACATACCCTATTATTTATTAATA
TTGGTGCTGCGTGTCGACCCAACGTCACTATTACAGGCTCTGTGGGTGGTTGAGTAGTTC
TTCCCAAAACGAAATATTCATATGTACGCAAACACGCCCCTTGTTGCGCTCTCTCTCTCT
TTCCCTCCGTCTGTCTCTTCGAGCAAACCTCCAACAGCTGATTGCATCAGCATGCCACGG
TCTGAGTATATCTCCCGGCCACTATTACATAGCACGGGGATCAATCGGTTGAGTACCAGC
GCACCGACTGCATGCTCCGTCAATGGACGAGGACAGATACCTAAACACTCAATCGTAATT
GATTGGATCTTTTTGTCTTTTAAGCGATTTGTGTCAGCACAAAAACCTTTTTTGGTTTAT
GGGCAGATATACAGCAGTAGGTTGGTGGGTGTGCGTTGAGGGTGAGAGAGTTATTGGGTG
GGTCGGTTGGTCCCTGAGCTTGTTGTCCCACCGTGACCAACACCACCCATCAACACGATG
CGCGTCAGCGCCAAACTATAGAAGAGCATCTATTCGATGCTCGTCGGCCCTGCCTCCTCA
CATCGATAGCTCCTCTTTATTAATATTAATAGTTCGTTTTCTGTACTTCGTATGTACGTA
TACTCGTATACGCACTGCTGTATTGTGAATATTAATTTAATTTCCCAAAATACATTTATC
AATACGCATACGTATACGTGTACGTTTATTCGCGTACGCGTACGAGCACCTGATCCGGAT
ATGTTTAGAAATAACAGCAGTGTCACATGGACAACATACATACGAGTATACGAAGTACAC
AGCAGCAGCAGCAGCAGTCAGCTGTTCCATTACAAATACGACAATGCGGACATTGCGTGC
TGCTGTACGAGCTGGCCACCGCGGCGTTGTACTGCTGTATCTATTTTCACCAGCTTGGCC
ATGAAAAGATCAACTACTAACGAGCGTTTTCGGACACTGAAGTACAGCAGTCGCTATGCC
ACAGGTACCTGGCATGCTGTACCGTGCTATCATAGCCGTTTGGTTCTGTTGGGAGATAGA
CCTCACAAACAAGCCGTGTGGTTATCTCCTGCTACAGCGGGAAATATCGACCCGTCATTT
ACATACAGCCGTACAGGACACCTAGTAATAGTAATACGAAAATAGGCAAGCTGGTCCAGG
CTGGATTCTGTTTTCCTGTAAATGTCAGCCTCCCTTTCTTACAGCTCTTTTTCTTACACT
ACCGGCCCTCTCATAAGAAAGTGCCCCACAAGACACTCAGCCTAACCATTGCGGGGGAAA
TACGAAAGTCGACAGCTATTATACTGAAGTTAGTGTGGGACACACCCCTTTCTCAAATAA
GAAAGTCCGCCTCAGCCCGATTTCTGGTTTCTTATGAGCGGGCCGGTACTGTATTAGTAA
TGGGTTTCGTGCACTGCTGCTGTATATTCGTACGAAGAATCATACCTGGTATGATACATA
TAACCGCGGAGTCTGATTGGTACGTACAGCAGTGGGTACTCCTATCTATGAGAGGTGTGG
TACAGGCCGCTCTCTTAAATCGGGGTACCAATGTATGATACTATATTGAGCAAGAAAAGG
GTACGAGTATGTACGACGTCCGAGTTCCAGATATATATGCCACTGCAGCTGTTGTTGTGT
GTCCTATGTTTTGACAACAAAGAACAACCAGACCTGATAGAGGCGATG
>NODE_60_length_8379_cov_116.992054_g35_i0
ACAGCAGCCACAGCAACGAGCAGCAGCAGGAAGCCCTTTTGAAACGACGAGAACCTACCA
TGCGCTCCACCGACTACGCCCGCGCATCCCGCGCATTGTTCTGCTCGGTGTTGCTCCTGA
GCCAACACACTGTGGTGGATGCGAACGCGTGGGCGACAGGCAGGTCCTCTCGATCATCGA
CTTTGGCTGTTGCGGCCCCCGGAGGGAGGGACAGGCCCATCCGTGACTGGAAGGCCATGA
ACAGGGACGCCGGGAAGGCCCTGGAGGAGAGAAAGGAAAAGGCGGCAGAGAAAGCCGAGG
AGGTGGTTGAAGCTGTCGAGCAAGCCCTGCCCGAGGTTGACGACAGCGCCGAGGACGTCG
CCGACTCTCTCGAACTCGAGCAGGGCTCGCCCCAGGCTCTCGCGATCATGCTGGGCAAAG
TCGCCGTGATTACCACCGTGGGTGTTATCGGCGCGAAGAAGGTGGTAAGGTTTGCGAAAG
CTTTCCTCAAGGCTCGCAAGGAACGTTCTCTGGGGTCAGCGGAGGACGTGTCGGCCGTCG
CCGCAACTGAGGGCTCTGGGGATGAGGAGGAGAAGGAGGATGAGACCGCTGGTGAGGTGG
CTGTAGAGGAAGTGGTGGCTGCGGCGGACGATGATGATGAGGAGGGTGACGATGAGGTGA
CGGATGTCTTCGCCACGCCGGACGAAGACGAAGAAGAAAGCGAGAACCAAGACCCGTCCC
AGAGAGAAGCCTTGAGCAAGGCGGCCGAGGGCATCCAAGCTAGAGCTGAGAGCGAGTTGC
AAGACTTGACAAACCCCGCGGGGGGTGAGGAGGGGGAGAGTGATGAGGGGACAGGGGACG
GTGACTCGGGTGTAAAGTATTCGGGGAGTGGGTCGGGGAAAGGTGACGTTTCGTACGTGT
AAGGATAAGCCTTTGTTGTGTGTGGGGTATAGATTCGTTCGTTGTTCCTTGCGTTCCACT
CGTGGCGGTGTGGGTGTGCACAGCAGAGTGGGAGCAAACTTGAGGTTGCGAAATAGAGAG
CGGTAGCTGGTATAGTAGTGCTACTACAGAGTGGCAGTAGAATAATTCCGGCGAGGACTG
GTTGGCGGCGCTTTTGACTCAAGACAATCACGGGTGTCCCAATGCTATGGTGCGAGGGCT
ATGTAGATGTTCGATCGACACCGTGTTGTGCCATCGAACCCTTGTGAGTAACTGCTGTAG
TTGTTGTCTCGATGGCAGCATGGGTTGTCTGAAGTACGTAGAGGTGGCGGCAGTGATCGT
CGTGTTTGCTTCTGGTTCTGTTGCTCGGAGCCTCGGTATCTATGCGCACTACACCATACA
CACAAAGGTTACCATTGTAGTAAGTATCATAGCACCATTACCGAATTTCAATTAAAACCA
GGGGATTATCATGACGTATATAGCACACATAAGAAGTGCTTTACGCTTGTTGGCGTTAGT
GAACGCCATTTGGGGAGAGCAAACCGTCATCGATTTACGGAACAATCTTGCCCTTCATCA
ACATATCGCCACCAAGCCAAACCAGCCGCAGTGCGCTTCTGGGTGCTCAAAGACCATCCT
ACAAAAATCGTCAAGACACTCTATAAAAAACGTATTTTAGAATGAACTTCACTTTCGCAA
GGCCCAAACAATAACCTGTAAAAAACGGAGGCGGATCTGACGGCTCACTGTGAAGCCCCC
AAACCAACAAACACTTACTGACTACGAATTACGAGCACTACTCAAGCGAGAAAGTTATGT
TCTGCCCGCAATTTCGCTATTGCCTGGCACAGTTCGAAAGCACGCGATCCAGCTACTGCT
ACTAATAGTATACAAAAAACATACTGAGCAAAAGCTCACGAGTTACCCCCTGAAGAACTG
CAGCCATTTTTTTTAGGCATCCTACTTGGAATTAGTGTGGAAAACTTTTTTCAGTAGTCT
AAGGGTTAAGTCTTGGCTGACACAGCTCGTAGGCACACGATCCAGCTGCAATCATACTAA
AATACTAAAAAGAAACGAGGTACAAAAGCTCGCGAATGCATTCCATTCGGAGGCAATACC
ATAATACAAACTTCCACGAATGAAGTGCGCATTGGCTGACACGATTCGAAGGCACCCACC
CGATCCAGCCTATCATATCCTACTGCTACTACTGCAGTACGTACTACAGGTAGGTGTATA
CGCCACACCAGAAACGAGCTTCGAAACAGTCATCGCGAAAAATCAGCCGAGTCACCTCCC
TAAGACAGATAAGCGAGCGCCCTTCACAACGTGAGAATATCTGCAACATCGCGCAAGCCA
TCACAAAATGCTACAAGGTTGGTCGACGTTTTTTTTTTTTACGGGCCGTTGAGCGCCTTG
GTGGCTTCCAACGCAGTCGGAAACGCGTTCGCCACCGCCGGCACACCCTCCAACATGTCC
TCTCGTCTACGAGAGCGCCTCAGCCACGGTCGCGCCTTTTCCATGAAGGCCTCCAGCGTG
GGCCTGAGAATCGCCTCCCAGTCCATCTGAACGTTCTCGGGAAGAGGCTCCGTGAGACGC
CATCCGGCGGCCGCCATTAGCCCGGACAGGACTGTGTACCCGCACGCTGCACTACCTCGG
CTGAGGGGACCGAAATTAACCCAAAAGTAGAATACCTCCAAAATCAGGTCGCACACCACG
TCGTCACCCTCGTCCTCCGTTTTCCCTTCATCGGGCCCATCCGGGTTGTTAGCGTTTGCG
CACACGGCGGCGGTCAGCTTCCCCCACACCGCGCACATCTCCTCGTCGTACTGAACCCAT
CGACCAGGCGTTCCCGGGGTCCGTATCGTGAACTCGAAGCCCTCCGGCGTGCTTGCCACA
ATGGTCAGTCGCGTCCCTTCCATGAAGCGCTCGCTGCTGCCCACTCCCAGCCTCGAACGC
TCGCAAGGGGTGACCACCCAGTGGTCGTGCCCCACCGCCTTGTACAGTTCCTCAAGCCCT
GCGTCCGGGTGGCTGATGGCAGCTTTCTTCTCGTCGTCGAGCACGCTCTGCTCGCACATC
AGTTTCTTCATCAAGTCGAGCGCCATCTGGCAGTATGGGTGGTATCGGACCACCTTCAGT
TGCCCATTCACCATCGGCGTCTGGAGGCCAAACCCTTCCCGAAACGCCTCCGGCGTGAGG
CGGTCGATCCACCACACCGGGTCGTTCGGCTCCGAGAGCTGTCTCCATCGCACCGCCACA
TCAAACACGTCTCTGTACCCGATAGGACGCATCCCCAGCCCCCCTTTTGGTGCCTCATCG
CCCGCTTGCGGCGGTCGCCAGGCCGACGACCCCGTTTCACGCACCATAGCACCGCCTCCC
CCGACCTTCACGCTATCCCAGTGGCTTCGCACCAGCTGAGCCACCTCCAGCGAAGCCAGC
CCAAACATGCGGTGTTGCCGGGCGTTGGACAGGAAACCCGGACACCTCAGCTGGATGCCT
GGGCCCACGGGGCCCGCAGCCCGGAGCACACTGTCAGCCACAGCCGGCCGCATGAAGCAG
GCAGACGAGGCCGCGGTCGCATCGCCTCCTCCGCCTTCGCCTTTCCCCTGGGAGGAGGAG
TTGGCTGCTGGTGCCCGTGCCTCGGCAAGAGACACGTGGGCGCCTCGGCCGGTGGGCTTG
AGATGTCGCTTGTAGCGCTTGAGAGTCATTGGGTCGTGCCGCTTACACCATCCCTCCTTG
AACTCCGGGTCCAGCTCAGCGTCAGGAGAAAAATCGCGCCAGGGTCGCCGGAAGTTCGCC
CACAAGTACACGCAGCACTCTCTCGTGTACCACGCTTGGTGCCCCGGCTTAAGGGACAGC
AGCGCGTCGTAGGCGCGAACAGCCTCGTCAAGCTGCCCCCTGGCATGCATGCACAGCGCC
GCCATGTAACGGCAACGCTCATCCTGAGGGCGAGTTCGAGATCGGGGCACGTTTTTGTTT
GCGCAGGGGGTCGGGGGCGAGGAGCAACAGCAACCGCGCTCAACACCCGTGTGTAATTGT
GTACCCCACCGGCGATCAAGTTCTTGAACCTTTTCCTACTGCATAAATTATCCCACATTA
AATAATCCCACGCTAATTTCAAGTAGTTTGCCCCCAAAAACAAGTGCCGGCAGTGTCTAG
TTTATTTTGGGGTTAGACTAACCTTTTTTTTACTTCATTATAATGTGACCGAAAAACAAT
AATGTTTTGACTTGATTGTAGTGTAGTGACCAAAAACAAATGATGTCGGGGGTGCGGTCT
GAAAAAATGTGGAGGGAGCGCGCAGCAGTACGACTCGTATCATGTCCTGTGTACGTGTGT
CGAAGATCTCGGAAAATTCCACGCATTTTATTGTAGTTCGGATACATCCCCTGTCCCCTA
CCTCGAGTAGCCCGGGCTGCTTGGTGTGGCTTATTGATGCTGTAACTGTAATCCTCATTT
GTTTTCGACACTTCTTCCCTCTTTACTATGATCAAGTCAAAACAAGGGGTTTACTCACCA
AGGCATGATATGAGATGATACCATGTGTGCGACTTGACCATTTTAGTAGTGCACTGTTGT
TGTTGTCTTCACATTAAAAGCCGTGCCGGTCTCTCTATCCAGTACCTCCACCTGTCCGTA
CTAATCCAACACTTGACGCGGTCGATTCCCGTGGTCACAGGCTAACTTACCCAAAAAAGG
TATACTGAAATTGGGGTGAACAAATGAGACAGCAGTACGCGAATCTCCGAGGCAAAGCTT
ATTGGGTTTTACACGGGATACGACNNNNNNNNNNGCTAACTGACCCAAAAAAGGTATACT
GAAATAAAAGTGGAACCCGAAGGGTCCGCAAAGCGATCAAAGTCAGTAAAAAACAGATAG
TCTGGAGCCCTCCGCTCCCCTCTACACGCTGTGTGAAGGTAAAAATAAAACTGGAAAGGT
CAACATCACCAATCGGGGGTATACGTCGTATATTAAAATTTAATCTCCCGAGAATTGCTG
CGAATCTGGAATTGCGCTCTACATATATTTCTATCGCGTAAGCCCCACTTGAAACTGCTC
GCGGGCTGCCTACTGCTGTACAGTAGTGTCACAGTTCAATGAGGGCAATGACAACAACTC
CACGGGCTGGCGCCCCCCTGCTATACAGCGGCTCCCGTTCAATACGGGGGAAAGTGTAAC
CAATCTGCTGTCGACATTTTCGCGGACACCCACTACGTAGTGCAACCAGTACTCTATGGA
GGAAACCGAGGCTAACGTCAACAAGACACGAACTGTCAACCATGTCATCACAGGAGGCGT
GACTGCGTAAAATCGCAACCTACGCGAATTCGGACAAAGAACAGCCAACGCCCCTGCTGC
GCGCATGCACACGATTTGCACTGCTGTCACGCCGCGTAATAGAAACCCATCAACTATCCG
GCCCCCCTGTCCCAACGCCCATTCAACGTCGATGAGTGGCACTCAAATACTAACGGCCGC
CTTGAAGAACGGGTGGCCGCCTAACGCAATCTCCACGTCCGAAAATTCAATGAGTAACAC
CAGCTGCCGTGCTCGACCGCCCGAGAGTTGCTTCCCCTTCAGCCTGAGGAGACCCTGAGC
TGCAAGCATATCAATAGTCCCCGAAAACTCAATCTGGCTCAAGCCCCCACCGGTCCGCAA
CCTCCCCCACACATTCATACATTTCTCATGCAAGTCTCCCTGGGTAAGCCGCGCACACTT
TCCGGCTTTCAACCCTGGAGTCTGATCCCCTCGATGGTCGGATACACCATAAACGGCAGC
GGCCGCCACAGACAACACGATTTGCGCCTGGATGGACAGTGCGGCAATGGCGTCCGCATA
TCGAGACACACGTCCAGCCGAAAGGGCCACAGACATGTGTCGGATGGTTACGAGAGCGAC
TGCCTCCTGTTGGCCCACACTCTCTTGTTCCTGTTGCAAAACTGCGTTGTCCAGCTTGTC
CTGCAACTCTCGCTTGGCAAGGACTACCGCCTCACGGCACAAGCTGATCGCCCTCCTGGC
ATCACCGTGTGTCGCAGCTATCTTTTTCGAGCAAAGCTGGACCGCTGGTCTCTGAATGAC
CGCTCCCACCCTGTCTGTGAGGATGGTCATCAGATCCTCTGGCGTGTATGCTTGGAACAG
GACCTTCTCCGGCGGCGTGTTCAGCTGGGAGAAGCCGACGTCAAACTCTATCGAGTTCGC
TATCCCCACCAACACCAAGCGGGACTTGGGGGCATCCGCCCACTCGAAGAGCTTGCGCAA
AACCTGGCGGTTCTGGGTCATGAGCTGATCAATCTCGTCCAACACCACGACAATCATCGG
CGAGTTACAGGTCGTCTTCCTGTGGCGTTTCAGCTTCGCGCTGAGCGCTTTCTCGATGTT
GGGAGGGACGTCCATGCCGCCTGTAACGGCTCGCCAGAGCGCGCTGTGCATCGCGTTGGG
GTCCGTGAAGGCCGTGCCAGTAAAGGCGTGAAAATCCGGTGTGGGAAATGCGCCCTCAGC
CGCCACCCGCCGGACTTCAGCCTGCACGTGAGCCATCGTCTGCGTCTTTCCTGTCCCAGG
GCAGCCACAGAGGTACACGCTGCCACCAGACGGATCCGTAGCGCTGCTTATAATGAACTC
AAGCACTCGCTTGAACTCCGTCGCGCGTTGCTTCATAACGCCCGGCGCTCTTGAGGGATG
CAAAGCTTCCAGTGCTGTTTGCAACGCCCGTTCCTCTCGCGTTAATGGCGTTCCTTCCGT
TGGCTCGGGTCGCGTTAATGGCGTTCCTTGCGTTGGCTCGGGTCGCGTTGATGGCGTCCC
TTCCGTTGGCTCGGGTGTCCCCTGCTCCTCCTCGACCCTGCTTCCCTCGCCCAGAGAATC
GCTGTCCTGCTCATCCGCCGAGTCACTGTCGGTCTGCTCTGCCACCTCAATGCCTTCGCC
GTCTGGCGTGGTCACACCTCGCCCCCCCAAAATGTTCCGCACATACTGCACAACGTCATC
CGTGGTTTCGAACTTTCCCACGCCGGCTTGGGCAGTCTTTGCAACCATTCCTGGTTTCAT
GAACCACGAATCGTTGCTCAACACGCTGACTTTACCACCCCACTTCCACCCGAGTTTCCG
TAGCTTGGGACACATGGATTTGAATTGCTCCTTCCCCGTTATCCCTGCCTCAAGGAAGGT
GGCCGCTTCTTTCGAATCATCGTCAGCGGGCAGCGGCGTTGTGATTGGCACGTGCTCAGA
ACACTGTTGATCGCTCTGTACAGGCAGCGCCACTACCGCAGGAGAAGGGGCATCCCCTGC
AGGACGTGTCGGGGCGTCGCGGTCTGTGGAGGCAACGGCATCGAGTTCCATTTCACACAC
GTCCATGCCCTGTTGAGCTCGCAGAGTCTGCACGCTCGCTCGCTTAGGTCCGCCAGCTCT
GCCATTGTCCACTGCTTCCGACTCCTCCGAGCTTTCCTGGTGGTACCTCCCACACGATCC
TTCAGCAGAAATCGCCACGCCATCGAACAAGCCACCGTGCGCGTCGTATCGTCCCGTCTC
CATCCCTGCTTCCCCCAGGTCCTGTTCGCTGCCTACGGTACGGCAAAAAAACGGTCCAGG
AGGCGCAGGGGGGCCGCCTAGTCGAGGGAATTGGCTTGATGTGGAAAACGTCGTATTTGG
TCGAGGACGTTGCTGCTGCTTCTGCTCCTGCTCAACGTGTGACGTCTGAGCCCACGAGCG
CTTTGCTCCGGGGTGTGCAGAGCAGATAACCGCTGTGCCCATCTCGTATGCCGTGTCGCT
CTCTTCCCCGCCCTGCTTTCGCTCTGAGCCGTTACCACCGGCTGCGGGAGTTCTCGATGC
CTGGGAGTGGGCTCCACGGCCTGCACTCGGCTCTAGCGGAGTGACCGAGGTCTCAATCTC
CGTGACGGTGGACGAGACGGATAGCGCAGGGCTCTCTGGTGAAGCGCCACTGCCTGATGA
TGGGCAAAACACATAGGAGGCCACATCCGAGGGTGTCTCCCCATTCGCAGTCGAGTACGC
GCTTTCCAAAGGGGACGAAGGCGTCATCGGAGCTGTGGCGTTCAGGTCCTGACCTGCGGC
GCGTTGTTGGATGATTTTGTCCATCTTGACTTTGGCCGCTTCCTCATAACACTTGTCCGG
ACCTTGGGTGGTTGGTATATCTTCATAGCTCCGACATTGTGTCGCCTCGACCACCCTGCC
GTTATGCGGCAAACAATAGAGGTGGACCTCTCTCTTTCCAGCTAAAAATTCAAACTTCGG
AACTGGCGAGTCACTCCGAGGATGGTCTCGTGGAGTGGAAAAAGCGCGGACAACCTCTAC
GAGCAAGCTGCCCTCGTCGTGAGTACTGCTGTACACTCCGGGCCACCAGCGCCCTCCATC
CTTGGCGTGACGTATCCACCCAAATTCTTCGTGGCAAGACTCGCCCATGCCCGCTTAGCT
GATGGGTCCGGCGCTTCTATCGTTCAGACTTGACTGCTG
>NODE_61_length_8362_cov_478.718543_g36_i0
TCGAGCACCGTGCGCCTCCTCGTCGGCACCAACTACCAAGGCAACGGAGAGCTGGACTGG
GATGGCCGTGTCTTGCCCGACATGGACTTCTGGCAGATGAACGTAGGGGTGGACGGACTG
TCTCTCGAGAACGAGTCGCTGTCCGGGCTGCTGGGAGAAACGGCCCGCCCGGTGCTGGAC
ATGAACGGTCGTGCGGTTATGCACGGGTACGAAGCGTTCCGTGGGACCGTCGAGGACTAC
CGTGTGGACGGACCCCTTGGCACCGACTTCGCACTTCTCAGCAAGTAGCCGGACGAAAGC
CTGAGCTACCGGAGATTGCGCATGCTGCAATGTTAATCGCACAACATTGCTAAGAGTCGG
CCTTTTTCCAACATGCAGTATCCATCGCAGTGCTCGGCGGGAGCATGCCTACCTTTACCG
TCTTGCTGTGTAGGTATTTGCTCAATACATGCAGTCTCGTTGGTCAGCTGCCCACTAGTT
CGTAAGAAGCATCGTTTCTTGTTGATTTATAAATTATGGTTCCACAATCATCAATTGACG
TACGTGCACGTTTGACAGCTTTCCTTGCTTCTATAGAAAAGTGGTGTGTCATATTTCCGT
TATTGTGTGTGTACTAGTAGGGTCGACTCAACCGCCGTAATAGCCGAGGCACCGTAATTT
GGAACTAGTATATCAGTGTGTCTTCATGCGAAAACATGACGTAGTCGTCGATCGGTCTGA
CTATACGAGGCGTAATGCACAGTAGTATCGGTAGTAATAGTTCTTGACCCTGTCCGAGCA
GGTACACGCGTAGGGATTTGCAAGGTTAAGTCCAACGTCTTAATCAATACTAAAACTTGT
AGCATACAGCAAACAGCATCGCACACTCAACGTAAACACAAGTGAAGTGGTTGATGCGTT
GTCGTTAATTGACGGCAATCGGGATGAGTGAAGGTAATGGTGCGCGGGGTACGTGCTTGG
AGGGGGCGGGAAGATAGACTGTGTGTCCGATAGTTGGCCAATACTGGCAATCACTACTAA
GGGGGTACAGCAAGCAGCAGTGCATATACAATTGTGACGGCCTTATTGAACTGTGCACGA
TTTGGTAGACTGATGTATACTGGTATGTTTTGAGCTCTTGATATGAATGTGTTGGAAAGT
TTGAGTTAATTGTGGCTCGAATATTTAGTGCATGGTATTAATGTGCTCGGATGTATCTGC
TGATTGTAGGTTGATTTTACAGACAGTGCATGCTATGAATGCGTTGGAAACTTACTGCTG
ATTTTCGCATGCACACGTGGCCATTCGGCTAAATCGCAAGGTCGGTAAAAGCACGACCTT
GGATAAGGACCCCCCCTTGGCAAGCTATACCGATCCTCTAGGTTGAATTTTAACCACCTT
CCCGTAGGTCATCACCTCTGCAATGCTTACCGAGTCGACCTATCTGATGACTAGGATTGG
TGAGGTCGGAACAGGATTAATGTCGAAAACTTACACATTTAGGATCGTCGACATTAGCGA
TGCTGTTACCGCGACACCCTGGTAAGCGTCGACATTGGTGGTGTTGTACCTCGAAGAGGG
CAGCACCGATTCCTGGTAACGCATTATTCTACATCATCAGCGAGATTTTGGCAGCACCAG
TGCGCCAACTAAAGAAGTATCGTGTACATCATGAACGACGCCCAAAATTGTAGCGTTTCA
ACTACAAATAGATGTATAGATATTATCCTGCATGCCTACAACGAATATATATGCAGTAAC
GTTTTAATTAACGGAACAAAACAGAAAGTTGAGTACACATTGCTGTGGCGGCAGTGCCGG
CACACGGTCGCATCCATGAAAGCACATCATAGATAGGTCCCCTAAAAAAAGCCAACTCCG
TCTGATACCATCCCCGTAGTGAATCCTATAAAGTATGTGATACACCACAATAACACTATT
CAACCCTCCCCTCAAACTAACGAAACACTCTGCGTGACACGTTGTTACTCAACGGAAGTA
CAGTATACCCAAACATACAAGTGCAAACAAAAACATATTAAAAGCTGTGGCGGCAGTGCC
GGGCATCACAGCGTACAAGGGTCTTACGAATACACGCATCCACGACGTCACCACGCACCC
ACCCGTCCCCTCAAAAAAAGCGAAAACATATAAACTGAAAGCTGGTGGCGGAATGTGCCC
AGTATCAACATAAACGGTAGGCCTGTGAACACACACGCGTCAACGACGACACCATACCCA
CCTGTTCCCGAAAAATCGCGCGCAAGTCTGTATTTTGTAAATTTTACGTTTCAAAAACAT
TTATACCAGTGGCTAAGAACATAAAAGCCGCGGCGGCAGTGCCGGACATCAACGTACACA
TGAAGCTTATGAACACACACGCATGCACGATGACACTACAACATCCGTTCTCTAACAAAC
GCGAAGCTCGGCGTCATCATACTGGTAGTGGTGGGCCAGATATCACATACTATTAATATA
TGCTATTAACACATGCGAACCAGATCCGTCCCACGATAACCCTCCTTTGTGCACCACAGG
CGCGTGCCATTTTCTTCACATCTTTAAAGGTATACTGTTATACTCCACGGCGGCTCATGT
AGAGCTAAAAGGAACTCGAACGTCACCGCGCAAATGATGAACACTGCGACAACAAAACTG
TTGACGTACGACTGAACGGCGCGCCCATACGCATCGACGGCGCGCTAAGACCTGAACGCA
GTATATAGATCCGAATACGGAAAACAGGCGCAACCTCCTGCCTTCGCTGGACGTGGGGAT
CACTGCGTTTCAGGCACGACTAGTCCTTGGATGCCGTCCTTAACTTGGATGCCGTCCTTA
ACTTGGATGCCGTCCTTAACTTGGATGCCGTCCTTAACTTGGCCGATTGCACCCCCTGCA
GTGGGCTGTGTCGTGGGCGGGAGCAGGAAGAACGTCGAGTCCGAGGTATTAATCAAGTGT
TATTTTCGTCATAGTCCATCGCGTGCGCCCTCCGCCCGCTGCCGGTGGTGATTTGGGAAA
AAGGGTACCATAATTTGTATCTGCTTGGGAGATCCTTACGGTGATCTCCGGATATGTGCA
GGTTGGACGAGGCATGGCTCCCACATCGCCCCCCAATGTTTGAACGCCTCATACTGGAAA
ACCCAGTATGCTTTCGAACATTCTTTGGACGTCCTTGTCGTACTTTTGCTCGACGGTTTG
CGAGCGGCTGCCTTCGCGGATGATCCACGTCGTCCGCGCTGGTTGTTGGACTGCGGAGGA
GGGTGCGGTACAGAAGGGTCGAGGGGACGACGGTGGGGCACTTGTTGAAACAGAGCGCTT
ATATGACCGCCTGCTAAGCTGGAAGCTTCGTGGCGGCGAGCACTGTCGATGGCTGCTTTC
AGTGACGTCACTGGTTTATCATTGAGCATCAGACAGCGTACGTTCGGTTTCAAACCCTGT
TGCCACAAGGCAACAGTCAACGCGTTCCACGGGGCGCGTTTGTCGTTGAGACGGTCAACG
GCGGCTTTAAATTGTGACAAGACTGTACGGAATCTCATCGCGTATGCTGATACGGTTTCA
GCACTCTTTTGCGTAAAAGTCGCGATCTCTCTCGCGCACTCATCGACTGAGTTCGCTGGC
ATGAGAAGGTCAAGAAGAGCACGAGTCATTTCTTGCCACGTTTGGGGAGCGGTGAACGAT
CCACGGTCCTCTGGTTCAGTGTCAACAGAGGCGGTACGAGTATCTATCTGACCAGTGAGA
AGCTGCTGGATCAAGGTCAAGCAGTGGCCTGATCCCAACAGTGCGATGTGCTCGAGTGCT
ACGATGTCAGCAAATTTCTCGTCATTCGGCCGTACACGTTTGGCCTTGAGGCCTACGACA
ATTCTGAAATGATCCAAAATCTCAGTCACATTCTGGTCGCTAGCACCAGTCAATTTCGGA
ACGCAACGCAAGTCTGCTGTTGTCACGGATACAGCAGCAACGTCATGGTACAACGGAGCG
GCGACAGCGTCACGGTACGACGTAGACTCTAACGAGGGTTGGGTCGCTGACGGCAGCGAC
GACGGGGCAGGGGTCACTGACGACAGTGACGACGAGGCAGGGTTGGAGGTGGACGCAAAC
GATTCTTTTGTTTCACCTACTTCCTGCTCTGCTGGTGTCCCTACATCATCTACATGCGCG
GCATACGAACGTGGGTTTTCCGAGATCGTCAACCTTGACAACGCGGATCCTGCTGACTCA
ACAGGCAACGCTTCACTTACCGTAGACCTCTCTCGCAGGAACTGCATGGTGCCCACCGAC
AACGTTGGCGGGGACTTCTCCTTGTTAAATCCGCGTAGGCGCGCTTTCGCCTCGGCCTTG
AATAGAAGGATCTGCAGCTGCTCGAAACCTGTGACAGCTTCATTTTTTTTTACGCGGTGG
CTTGGTCGGAATGACCAACAAGAAAAAGAAAAATGCTGCCCGTAAGCAGCAGGCTTTCGA
ACGTCCTCCATCGTTGGAGGATAGTTTAGACTTCGAACCCCCCACTTCTGATGAAGAGAG
GGAGATCGAGGAGGAAGGCGCCGTCGCCGACCCCAACAACACAGAGGAAGGCGCCGTCGC
CGACTCTACGAGCATGGAGGTTTCGTCCCCAGGCTCGGCGAAGGAGCGGTCTCCTTCGCA
ATCGTCCTCCTCCGATGTCGAGGAGACGGCGTTGGAAACGATAGATGACCTCAACGTCGA
GCAGCTGCAGATCCTTCTATTCAAGGCCGAGGCGAAAGCGCGCCTACGCGGATTTAACAA
GAAGGAGAAGTCCCCGCCAACGTTGTCGGTGGGCACCATGCAGTTCCTGCGAGAGAGGTC
TACGTCCAACAACCAGCGCGGACGACGTGGATCATCCGCGAAGGCAGCCGCTCGCAAACC
GTCGAGCAAAAGTACGACAAGGACGTCCAAAGAATGTTCGAAAGCATACTGGGTTTTCCA
GTATGAGGCGTTCAAACATTGGGGGGCGATGTGGGAGCCATGCCTCGTCCAACCTGCACA
TATCCGGAGATCACCGTAAGGATCTCCCAAGCAGGTATCACCAATTCTCACGTCATGAGA
TCTCCGTCTCTTATCGTACAAACTGTGACGTCAGATCTCCTATGATCTCATCAGTAAGAT
CTCGGTACAATCCTTCGTCTACGGACGAACTATGGTTGGTAATATTGACCCGAGATATCT
GATGAATGATGAGATGCGTCCCCCGCATCTCTCACAACTCTCACGGACCAGACTCGCCGT
CGAGTCTGGAACCCGACACCTGGCGTGTACTTCACGCTACGCATACAAAGAAGAAACTGT
TGCAAGCTTCGAGTCGAACCTTGAGTACTTGTACTCACACATATCATACTACAATACGAG
TACGAGTACCTCGTACCCGGTACGTGTACTGGTATACCTATTTTTCACTGCCTGGTACCG
AACCGCGGTGAGGTTAATCTATTTGAATTCTACGGTGCGGTGCCGTGCGTTTGTTTGTTT
CGTTAGGCGCGGTGCGGTGCGGCTTTCAATCAGTAAAAACCGCACCGTACCCGTACGCGC
ACCGTAGCAAATTACTTGAATTCAAAATACCGATGTGGTTCGATGCGGTTCGGTGCTGAT
TTTTAGGCAAAACCGCACCGCACCGTAAGAAAAGATCGTGCCGTGAAAATACTTGATCAA
TGTGTGCCGGGTACTACACACCAGTTGTTTTATATACTCGCCGTACAGTACCTATACACT
ACTGTAGTATACACACCAGGTAAAACCAGAAAATTATCAAAGCGGTAAGCCTGTGCAGCA
GCTGGCCCAGTACTGGCAATGTTTATTACTCCTGCTCGCTTTGATACTGCTGTAGTTCGT
GTGATTACGAGCGGACGCGCTTTTTAAATTTGCCCCGTTTTTTCGTTTTCGGAGCCCTGT
TGAGATCGCCATGACATGTATCTACGTACGACTGTGATCTACGATTTTTTGACAGCGGAA
CAGCATCACGCATCAGAGCTACCAAGTACTGCTGTAGTTATTTCCCACAGCAGCAGCAGT
TGACCGTTATCGCATGGGCGCAAACAGAGGGCACAGCGGGCCAACGAAAACGGCGCCACT
CGTCAGGACAACCGCCTCCTTGGATGTGCTCACCCACTGTCTCCGATGGGAAAGGCTCGC
TGTGCTCCGCTCGTCTCTCGTGTGCTTGCTGTTGTGCGATCCCTTCTACAACAACCTCTA
CCTCCGAACAAACCTTTCACTTGGGTACTCAGGAGTTCCTTTTGCTGTACGAGTACTCAT
ACAGCGGAGGAGGTATTTTGGAGGTGTTGTGTGTCTCAGAACGGTACAGCTGCGCCGAAG
CGAAGGACGGCTAGGGGTAACCGTTCACCGACTGGCTGGGTGACGGGCAGTTGAACGGTG
GCTGGTGGGGTGGGTCGTGATCGGCGTACGTGTACTCGTGTGGTTGCTTCATGTCCTGCC
TTTTGTATTTGTTGATTTATTCTTTCTTTTCCCACCAACAATACCTAACGCACACAAGTT
GACAACAGTTAAAAATACCCCCCTCCGCGAGATCCTACAGACATCTGTTATATCTTAAGT
GTAAAACAGTTGAGCTTGAGTTCGACCGACTTTTGAATAGCAGGTACCAAATATTAATTC
AATCAAGTAGTTGGCAAACTCAAACTTGCAACCTGTATGTACTATGTGTGGTTCGTTTTT
GTTTATGTGGTTATTTTTCTCACGAATTGGAAGGCACTATGCACGAGAGTAGAGGGAATG
GGCGTCGCGTTGACGTGTATGTACCCCAGGGGCACATCCCTGCCAAGTACCCCAAACCCT
GTACCAATAGCTACCAATAACACCAGTGTAGTCGTTGCATGATACACCACTATGTATCTA
AATATATATACCGAGTGTGTGTTAATATTGAGTCAAAATGTCCCTTCTAGTCTGGTACAG
AATCCCGCACGACCTGTATAGCTTTGAGTGTTTCTGTACTACAGCCTAGCTTTTTATAGT
GCTGTACAGGAGGCAACGACTTGCTCTATTACTGGGGATAATGAGAGGCGATTGACATAC
ACGAACAAAGCATAGGGGGGGGTGGGTGGTACAAACAGCGACACTACAGAATCACCCAGC
AGCAGCAACGTATGACATCGCATTGTAGTTTGTGCGTCATTCGCTAGGCTCTGTAGTATA
TGGGCGAGCAGGCACGTGTACGGTACATAAACAGCAGCAGCTACTACTGCTACAGTACCA
CGTTTTGGTAGACCACCCGCGATAGATGATATGGGTATATTTAAAAAATTAAAAAACAAC
AGCTGTGAGCTCGAGGATTTCGTCGAAGCTCATCTTTGCTAGCTGAGTGTAATACTTCGA
TCGCGCGTACTTACGGATTTTATATGTCCTCATGTAGGGTGTACATCCTGTATGAGGGGG
ACACAATCTGAGGCTGTAGAATTCAGGAAGTGTGCGTCTATTTGTGGGGGGGGGAGAAAT
AATTAAAATAATTAAAATTAACATTAAACAGTCTGCAATAAACATACCAGGTATACTATA
GTGTTCCGACGAGTTTACGTGATGGAGTGGGTCTACTATTTGTAGCGCATGCCACAGACG
ATCATGGAGAGGAGGAGGAAAACGATAGAGTTTGACGCGGTCAAGATGGTAGAGGGTGAA
GACCCTGTAGAATACTTTAGCAGGATTGACAGGGCCGCTCAAACGTTAACTATGCTTGGA
GGGAACAAGGATGAGGAGGAGGTGAATGTGCACCTCGTCCAAAACTTGTCTCCCCTTTAC
TACGTTGACAAAAAGATTCTCCTATCTCGCCCTGTACTCACGCAGCAGCGTCACCACCAC
CACCGACCTGGTGGTGGTGGTGGTGTTGGTGGTGGTGGGTGAGGTAGTGTCGACATGGTG
GCCAAGGTAGTGTCGACATGGTGGGTGAGGTAGTGTCGACATGGTGGGCAAGGTAGTGTC
GACGTGAGAGGGTGAGGTAGTGTCGACATGGTGGGCAAGGTAGTGTCGACATGGTGAGTG
ATGGCACTCCCACCGGGGCTTGGGGGAGGATGATATATGATGCACGCATGATATGATAGG
ATTGAATACGCACGTGACGACTTGACGAGCCGATATTATGATTCGGTTGTGTGCTTTGCT
CCGACGCCGTGCTCGCTTCTTCTTGAATGCTGTGCTGAGTGCTGTCGTACTGCAGCACTT
CTGAACTGCTGTTTGATAGCGTGCATAGTACACAAATACTGGTATTATATCGAAGCCAGC
AGGGCAACGTACATGAAACATGCTCAGATGGTGTACTGCTGTATCTGCCTTGAGACTATA
CTGCTGTACCAGTCTTGAGATACTATACTGCTGTTAGTATACCAGGAATAAGAGCGCGGT
GCTTTTCGTGAGGTGTGAGCGT
>NODE_62_length_8333_cov_479.071429_g8_i9
CAATCATTTACCACACAACGAACCACTCAGTGCACAAATTGGCGCTACGTACGGCATATA
TATATGGTCTACTCAACGGGGACCCCTCTGCGACAATGGCAATTGACTCTCGCCAAGGTA
CGAATGCACCCCTTGCCATGATGATTGGCTTCGTCTTTCAGCACAACCGCACCTCTCGTC
AGCATTTATTTCCGATGACCCCCCTCTGTGTCAACGTGTCAGCTTGTTGTATGTATGTAA
CCTCTCTGGATACCGACGTTCATCCGCCGAAACACCTGGCAACGGCGTATCTATCTATGC
CTGGTTCTCGTATTATACCTGGCACCACAAGGTACCAGGTATTATCGTAGTATGTACTCG
TAAACTGTACGTATCACCGGTACGGTATGCTCCCGATGACAACTTCTTGTTTACTCCGTG
TTCCCTAAACAGGCACCTGCTTGTACTATTAATACTGCATGTACGTGCCTGTACTACTGT
ACTGTACTGTACTGCTCTGTACTCTCATACAAATACACATACAAACGACGACAGCAATCC
CCCGTTCCCTTTACGGCTATTCGCATGCCTCACGAACGTGGTCGGCATTGTAAAGACAAC
TAATTTTTGTCGCACCCACAATCGTCAGCACAATAGTATCGCTAATCAAGGCCGTGTACC
CAATGCCCGACACTGATGCCCGATGTACGTGGCCTGCACGGGTCGTCGGGTGTCGGGTCG
TCGAAAAACGAAAAGGCAAGAATCAAAAACCGTTTCGTTCGCAAGTAACGCCGCTGGCTT
GCCTCGAACTCGTACTTTATCGAGCAAGTTGTTGCAGGTTGTTGGTGTTGTTGTTGGTGT
TGTATGTCGCAAACGGGCGCGCCACCCTGGGGCATTTCGGCCGCAGATTTCGCCGTGGGT
AGGGGGGAAGGGTGCAGACAAGGGGAAACCGGCCGTCTCGCGCCGCGCCGGCCCGCGCTC
GTCGTGGTGCGGGGGGGCAAGGTCAGGGGGCCGGATGCGGCGAGATCACGCATTACTTGG
AAATAGAGGGGCGGGCTGCGGTGGTGGCACAAGCAGGGAGCAGCACTCATACGAAGTATT
GTATACTCTTGCTGTAACCGCGCGCAGAAAAGCACGCTGATCCTGGTGACATACGTAGTA
AATACGGGCTTTTGCTGAACAGCAGCAGTTCCCCCCTCCCCCAGCCTAACAAATTGCACA
GCAGCAGTATTGCAGCAGCATACTGTATCATAGTAGCAGCAGCATGGGTCTGCCAACAAT
AACAGAGAAACACCGTTGTTTTCGACCGTGTACGATATACAACACAAAAAGTAGTACATT
CCCAGCAGGTGCAATTGTGTTGTCCTCCTTTTCTACGGCCCTTCTCCGCCAACACGATTG
TCTGTTGAATATGGTACATATGATGGATAGTATGATACGTATACTTAACGGTGAAAATGT
CCAAGGTAGCCAACGGTAAACCAGCTTCATCCTCTGTTTCAGCAGTACTCGTAGTGGTGG
TGGATAACACGCACCTGCCAACGTTGACACCATTCATAACGCTGTATAATCACCGCTCTT
TGCGTTCGGCGTCCGCAGTTCTCGTACTCCGCGGAAGCGTTGCGTGTTGCGCTGAACAAC
ATTCGTATGGAGGGAACAAACTTGGAGGACCTGGAATCGGTGGTGAAGCAGACTTGCGCG
AAACATGGTGTGAAGCTTGCACGTGAGTCTTCAAGAAGGGAGAAAGGAAGTGGAAGCCGC
CTTGTCATGGTCGCATGGAAATGCGTGCATGGCATGCGGAACCGGCAGACCGACCTGCAG
GCCGAACGCAGGAGGAGTGCCCCTGGTGAGTCTTCGATGAGGAATGAGTAGAAGGACTGG
ATAGAAGGGTAGGATATGAACCTGCGGTTTCTAATAAAGATACAGTAGAATATGCTGTCG
CTAGAAACTTGCTCAGCAGGATCTTTATTAACTGTCGTCAACTTGTTTGCGTTGCTACGT
ATTTTGTGTTGGTACTGCTGTCTACACTTATCGGCTTCCAGCTTCTAGCATGCTAGCCCC
GACCGGGGCCGTGCTGTTTTGACCTCTTTTTTTTATGTCCAGGGTCCATAGACTGTTTTC
TTGTATCATACCAGTACCAGGTTCTTCGTACGGATACCGTTCGTACTCGAAGGGAGACAA
AAGGGCTCCTTCATATTTGGCGCGGTGCTAATCACAAACTCGCTTTTGCTCGTATTATAA
TAGTGGCAGTCGTGTTTGCCCTAGGCAGTCGTGTTTGCCCTAGGCACTCGTGTTTACCGT
AGGGAGCATCATGGGCATGGCGTCTAACAGCGGTGAATAATCTATCGGCTTACATGCCCT
GCCTTGCGTCTGCACCAGGTTGTCACAGGGTGCCACGGCAAGCCTCGAGCCAGAGGACTG
GCTGCGGCTTTAAGGTAGGGTGCAGCTTCGTATGTACAGTAGTACGTTCATATTGTACAC
GTGTCTCGTTCTTAGCTGAAGACCGGGATACTTTCAATTGTTGCTTGGTAGTCTACGAAT
GTACCTGGTGCTGCTAAACACAAACCCGGTTTATCGCGTTGGAACTCAATCAGTTGTGCT
TGCACGCGCTGATGAATCATGCGAGAACTACATTTTGCTCGTCACCTTGGTTGCATGAGG
GTTACGTTGGATTGATGCAGGCGCATTAAATGCCGGCGAAACGATGATGACGCGGCATTC
TATATATTATTAGTAGACACCATTAAATCAATATGGCCACCGATTTCCCCTGCAGATAAC
CGGACGATGGCCTCTTAAATGCCTGGTGAACAAGCACCCCCGACTGACGACGATGGTGCT
GGAGCACGGGCATGAGGTAGACAAAGCGGCGATGGACGTTCAGGACCAGATGAGGGCGCC
TCTGTCATCGCCAATGAAGGCTGAGGCGGCGAAACTCACAGATGCGGGACTTGCACCAGC
CGTCCAGGCCAAGGTGTTGGAAGCCTTGCACGATCGTAGAGTCAACACTAAGGCAGTCCA
GAACGCTGCATCCCAGCGTAGTGGCGGGGAAAACCTGTATGATGCACAGGAGTTGCTGGA
GAAGGTCCGGGAATCTACAAAAAGTGGCGGAGTCTCGAAGGTCAAGCTTGACCGCCGCGG
ACGGTTTTCTCACTTGTTTTGGATGACGGCAGGGCAGGTCGCGCTAGCAGCCCGGTATGG
CGCGGTGCTCCTTTACGACGACACCGCGGTGAAGAACCGGTATCGCCTTCCGCTCGGCCT
TGGGGTTGTTATCGATGGAGAGTACTACACGCGCATTGTATTCCAGACTATCACTGCCGA
CACAACGAGGGAGACCTTCGAGTGGATGCTGGAGGCGTTTCAAGAGGCAAGAGGAGCGCC
GCCTGACGTCTTCATCCAAGATGCGGACATCGCCATGACTTCGGCAGCTGAGGCGGTTTT
CCCCTTCGCGACCAAGCGGCGGTGTATTTGGCATCTCGGCCAAAACATCACGAAGAACCT
CGGCGGGGTCTTGGGATCTAGTTTCCCGGCTTTCCGGGACATGTTCTACAAGGTGCGCGG
CCGACTCAACAAGTCCGGATTCGAGGAGGACTTCACGGAGTTACTCCAGTTCCTGGAAGC
CTTCCCGAAGGCCGAGAAGTACATGATGCAGCTGTACCATGATCGTGAGCGCTGGGCGGT
GGCATTCTCCCCGCTGTCCTTCTGCGTGGCGTCATGGACGACGAACAGAGTCGAAGGAAT
GAACTCGCAGGTTCGGCGGATCTGCAACGCTAGGACCTCCTTGGTTAAGGTGTTCGGCTT
TTTGGAGCATGCCATCGAACAACAGAGTGACCGCAGTGCTCTTCGCAACGCCCAACTGCA
CATTCCTATGATGACCCTACCGCGAACCGGCATGTTTTGGTTCGGGGACGAGCTCTTGAA
GCCACTGCAGTTCGGGCTTGGCGTATGGCCTTTGTTGCCGCGTGTGTTGCTGGTGTACAG
ACCCTCCATGAGGAATGAACTCGCAGGTTCGGCGGATCTGCAACGCTAGGACCTCCTTGG
TTAAGGTGTTCGGCTTTTTGGAGCATGCCATCGAACAACAGAGTGACCGCAGTGCTCTTC
GCAACGCCCAACTGCACATTCCTATGATGACCCTACCGCGAACCGGCATGTTTTGGTTCG
GGGACGAGCTCTTGAAGCCACTGCAGTTCGGGCTTGGCGTATGGCCTTTGAAGTTCATGC
AGGAGGAGATGGACGCCGCATCGCTGTTCTGCAGCAGCCCAGACAACTGCTTGGTAGATG
GCCCTGACCGCGCCAAGGCTTTAGGCCGACGCTGCCTGCCTACCGACACTGACAGCAGCC
CTTTTTCTACGACCTACCGCTCTAAAAAAGGGTATCCTGCCCGGTACTGCAGCACCCTAC
CGTCGGTGGCGACCAGCTGGAGGTGTCAAGCTCTGTGGGCGTTTGCAGTGGTTCCTGGTT
GTCAAGTCACTCAGGGTCACACGTGTTCAATAACGACATCATAAAGACAGCAGCGGCGTA
GGGCCGTCGAGAGAGGTCGCAGGTCCAACCTCCACGAGCCACCGCTCTCTCTCTCGGCCG
GTTAGCATGAAGTCGAGGACTGCCACTGCCACAGCGGTGGCTGCCGGGCTGAGCTGCGCG
GTCGAAGTCGCCGGGGCGGGCTTCTTTGGGCCGTTGGTGGGGAGTGGCGTGGCTACCGGT
GCTGTCGCTGGGCCGCGCAGCTCGAGGAAGGTGGCTGCGCCGGACACATCTAGCCGATGG
CTTGGGTCAGAGCGGCGAGGGGCACGCAGGGGCGTCGCTGAGAGCCTGTACGAGATTCGC
GGGGGCGCATCAGCGGTGACAGATTTTGAGGAGGGTGTCTCGGGCAAGAAGAAGAAAAAG
AAGAAGGGCGGGAAGAAGAAGGGGTCGGGGGACAAGGCTGCCGCCGGCAAGAAGAAGGCC
GCCGAGAAGCCGAAGACGGCGCTGTCCATGCCCGTAGACGACGAAGAAGAGATCGACCTC
GTCGCCAAGATGGAGGAGGCCAGGCGGGCGATGCCCAACGCGTGTGTGGTTGATGACGCC
GTGAGCGCGGAGGTGGAGCAGACGGTGGTTAGCTTGAGCGCGGCCAAGATGGACGAGCTG
GGCATCTTCAACGGAGACGCCGTTCTGCTCAAGGGCAAGAAGCGCAAGGACACGGTGTGC
ATTGCCCTCGTCGAGGAGGGTCTCGAGGACGCATCGATTCGCATGTCCAAGGTGACGCGC
AAGAACCTGCGATTGAGGCTGGGGGACATCGTAACGGTGCACGAAGCGCCGGATGTCAAG
TACGCGACGGTGGTGCACGTGTTGCCGTACGCCGAGGACCTCGAGGGGGTCACGGGGGAG
ACGTTCGAGACGTTTTTGCAGCCTTTCTTCGAGGGGGAGTTCAAGCCGCTGCGAAAGGGG
GACACTTTCGTCACCCGGGGTGCGATGCGCACGGTGGAGTTCAAGGTCATGGACATCGCC
ACCTCGACGGAAGAGGAGGCGGAGTACTGCTACATCAACGAGGACACCGAGATCCTTTAC
GAGGGGGAAGCACTCAAGCGCGATGACGATGAGAGCCTCAACGAGATCGGTTACGACGAC
ATCGGGGGCTGCAAGCGCCAGCTGGCGCAGATCCGGGAGCTGATCGAGCTGCCTTTGAGG
CATCCTCAGCTCTTCAACGCCATCGGCATCCCTCCCCCAAGAGGCGTCCTTATGTACGGA
CCGCCCGGGTGCGGAAAGACGATGATCGCGCGGGCGGTAGCTTCGGAGACCGGCGCCTAC
TGCTTCACCATCAACGGGCCAGAGATCATGAGCAAGCTGTCCGGCGAGTCGGAGACGAAC
TTGAGGAAGGCGTTCGAGGACGCCGAAGCTAACTCTCCCGCGATCATCTTCATCGACGAG
ATTGACTCAATCGCACCGCGGAGGGACAAGGCCGGAGGGGAGGTCGAGAAGCGCATCGTG
TCTCAGCTTCTCACTCTCATGGACGGCATCAAGCCGACGTCGCACGTGGTGGTGATCGCT
GCCACCAACCGCCCCAACGTGATCGAGCCGGCCCTGAGGCGCTTCGGCCGGTTCGACCGC
GAGCTGGACATCGGCATCCCCGACGAGGAGGGTCGGCTGGAGGTGCTCCGGATCAAGACC
CGCACCATGAAGCTCGATGATGATGTCGACCTTATCCAGATCGCCAAGGACACGCACGGA
TTTGTGGGGGCCGATCTTTCCCAGCTGTGTATGGAGGCCGCGCTGCGCTGCATCCGCGAG
CAGATGCACACCATCGACGTCGATGCTGACAGGATCCCCGTCGAGGTACTCGACGGCCTG
GCCATCACCAATGACCACTTCAAGTACGCTCTGCAACACTGCAACCCCTCCGCGCTGCGC
GAGACGCTTGTCGAGGTGCCCAACGTCAGCTGGAATGACGTCGGAGGCTTGGAGGACGTC
AAGCGAGAGCTGCAGGAAACCGTGCAGTACCCTGTCGAGCACGCGGACAAGTTCAAGAAG
TTCGGCATGAGCGCGTCTAAGGGGACGCTGTTCTACGGACCCCCCGGGTGCGGAAAGACT
CTGCTGGCCAAGGCCATCGCCAACGAGTGCGGGGCAAACTTCATCTCCGTCAAGGGCCCC
GAGCTTCTTTCCATGTGGTTCGGAGAGTCTGAGGCGAACGTGCGCGAGCTTTTCGATAAG
GCCCGTGCGGCAGCCCCTTGCATCCTGTTCTTCGACGAGATGGACTCCATCGCCAAGGCG
CGCGGCGGAGGCGGGGGAGGCGGGGGCAGTGACTCGGCGGACCGCGTGATCAACCAGATC
CTGACGGAGGTGGACGGCGTGGGTGCCAGGAAGGCTGTGTTTGTCATCGGGGCCACTAAC
AGGCCCGACATTCTCGACAACGCTATCACCCGGCCCGGTCGCCTGGACCAGCTCATCTAC
ATCCCCCTGCCGGACTTGGACAGCCGCATCAGCATCTTCAACGCTAACTTGCGCAAGTCC
CCTGTGGCGGACGATGTGAGCATGGAGATGCTTGCCAAGGCCACGCAGGGGTACTCAGGG
GCGGACATCACCGAGATCTGCCAGAGGGCAGCCAAAAACGCCATCCGAGAGTGCGTCGCT
GCGGAGATTGAGCGAGTGTCGCTCATCGAGGCCGGCGAGCTGGACGAGGATGCCGCAACA
CACGACCCCGTGCCCGCCATCACCAAGGCGCACTTCGAAGAGTCCATGGCGCACTCGCGG
AAGTCCGTTAGCGAGGAAGAACTGGCCCGGTATGAGTCTTTCTCGACGAACATGAAGTCC
GACCGAGGATTCGAGGAATTCTCCTTTGACGACAAGGAAGGGGGTAACGCGAACGGGGCC
GCTGACGATGCGGACGCTGCGGCAGACGATGTCGACGACCTGTACGGCTGATGGGTGATT
TTGATGGGAGGCAAGACAGGAAAAGATTGATAGAAAACAGACAGTAAGGAAGGAGGCTGG
CTGTGAATTCGCAAGCCAATTAATCCGATTCGATCCTACGATTGGATAGAAAACGGTAGG
GCTGGCTGTGAACCCGCAGCCGATTTATCCGATTCGATTCTACGATTCAATCATCAGACC
AATCGTACGGTTCAAAACCATCAATCAATCGTAGGATTCAGTCGACATACGTAGAACGAT
TCAGTCGACATCGTACGATTCATTGAGACATGGTAAAATCGCAAAATGGAGACGTTTTTT
TTTTTTTTACAATTTTTCTCCATAACGCCCTTTTTCACCCGCTATATTGGCCCCCTCAAC
ACCCCCTCAACACCGGGAGGGGGGGGGGTGGTTACGGCTCGCTTAGTTTGCTTGGGTCTT
GGGGCGCCTTGAGAAGCTTGAGCGATTGAACGAAGGATCGAGAGAGTTTTTCTGTAGTAG
TAACGAGCGTAGCAGTCTCGTTTTTTTTTTTTGGTTGCTGTGTGCGGCAGTTTTTAGCTG
TTTAGTGGCAATGGTGTGCGCCACTTGAGGGTGGGTCTAGAAGAGCATTTTTTTTTTTTT
GCTGTAGCAACACAGGCAGCCACACTAATTTCTGCTGCTGTGTGTGTAGCAGTCAGTGGT
GTGCATCGGAAGTCGGTGTTCCGATTCCGGGTTGGAATTGGTGTACATCGGTGAGATACG
AGTCTGCCCGATTTTCGGAGTGAGCCGATTTGCACGATATTCGGAGTGTGGACGGAACGG
TGCATGCCGATTTTTACTTTCTTTTTTTTGCGTTGCTCCTGAGGGACAGGAGATAACGGT
AGAGAAACAAACCTCGGCTATTGGTGGGACAGCTACTTTGTCGTGCTGCTTTGTAGCTAG
CGCCTTGGGGTGACGAAGAAACAATGTCGTTGGTGTGGACCATTTATTTTTCG
>NODE_63_length_8302_cov_28.446834_g37_i0
GAGAGACAAGCCCTGAGAGAGAGAGAGTTCTTCATGCTTCGTGAGGAGAGCAGGTTGCTT
CCGCTGTGAGAAGCAGACCTGCGGGGGGAGTGCGAATTGTCGGTGTCGGTGTCCTTCGGG
AGGTGGAGAGGGCACACACCAACGCCAACAAAACAAAAGCCACTCTGCCTGCGTGTGCCG
AGCAAAAACGCCGACCCTACTAGTAGTAGTATAGTACTACTACTATTATACTACTGTAGA
GAACCTCGATTGGTTGTGCTTGACATTAATCCAATCATTGTTGGTTGTCTGAAAAACAAA
AATGAAACCACGGCTGGTGAGCCTGAGGTCTGTGCCACTACTATTCATAGTTGAAGGCCT
GTGGCGGGCTTCCTTGTTGACCACTGCTTGGGGGCAATCAGACGACTCCTCCACCTTCCT
GGCGGCGTCCGCCCTGAACAACGAGCGCCGCACATACAACGGGACAGGGAACAACATCGC
CCATCCCGAGTGGGGCAGCGTTGGGCAAAGACAGCTCCGCAGCGTGACAGTGGCAAGCTA
TTCCGACGGGATTTCGACACCACCTGGAAAAAATCGCCCCACGCCAAGGGAGTTGCTGTC
TGAGGTCTTCCTGGCCACGCCGTCGTCCAGCTCGTCGACCAGTGCCCTATTTATTGGTTG
GGGATTACTAGTCGGGTTCGACCTTTTCCTTAATGCGGACAACGCATCGGAGCCGCTGGA
CATTGCGTGTGACGACGCTCCACTCGCTGATGTGTGGTGCCCACTGGGGTCACTGTCGGA
GCCGATTTCCTTTGACAGGTCACAGGGTGGGATTGACGCCGACGGTGACGGAGCCAGGAG
TCCGACCAACCACGCGACAGCTTACGTAGATCTGGACTGGCTGTACGGCAGGGACGAGGA
ATCTGCGGCAGTTATCCGAACACTAGAATCGGGCTACCTGAACCTTACCACTGATGAGCT
CCCACACCTGCTGCCCGACGGCACTTGGCTTGTCATAGACCAGCGGCCAACAACAATGCC
CGTGACCTTTGCTCTTATGACACTTCTCCTGAGGGAACACAACCGGTGCTGCGACGAACG
GGCTTCCGTATGGGATGCTGACACGGACGAGGATGCGTATCAGGTCTGCCGGCAGTGGAC
GATCGCTGTCTTCCAGCACATTACGGAGAACGATTTTGCCGTTCGCCTCGTAGGTGGAAG
CGTCAAGGTCCTCGGGGCCGCCTCTTACAACGTTTTCTACGGCGACGACAACGGCACGGT
GAACACGCGTCGGCAGCGGCGGTGGCGGAGACAACGTCGGCGGCGGATGCCAATCTCCGA
AAATATTTTGCGGTCAAGCGATCGGGCTCCGACGAACGGGACCTACGATTTGGATGCGAA
TGCCGGTGCAGACGCCGTGTTCACCACTGTTGCGATACCGGCCTTCTACTCGGCCCTTCC
GTCGACCATCGGCTTGCTGGACGACGACTACAACGCCGCGAATGAGCATGGAATCGAACT
GGCAACGGCAAGCGCGGACGTGGCCGGCTTAATCGAGAGAACCGGCGGGATCGAGTCGAT
CATCAGGGGCGCCGCATACTCGCGCACGCAGGCCGTGGATGTTTCGTTCATTGCTGAAGT
TTCCGCGTCTTCGCCCCTGTTCAACCTTCCAGTCGTGGCTATTCAGAGAGGGCGCGACCA
CGGCATTCCGTCCTACAATGACGTGCGCGAAGCTTACGGCCTCTCAAAGGTAACGACCTT
CGAGGACGTCACATCGGATGTCACGGTGCAGGGCGTACTGGAGGATGCCTATGGCGAGGT
GGAGCTCCTGGATGCCTACACAGGAGCGTTGGCAGAAAGCAAGGGCTGGAGCGGGTTGTT
TGCCGGCCCCTTGCTGCGGGCGGTGTTTCTGGAACAAATGTACAGGGCTATCGTCGGAGA
CCGCCACCACCACTCGCACGACACGCAGAACGAGGATGCCGTGCTCTCCACGCTCAGCGG
TCTTATTCTGAACAACTCCATGGTCTCGTCCATGGCCCTGGATGCCTTCACGGCTCCGGA
TACGGTGACTTTGTCGACCTGCTCTTCGCCCGAGGTCACCGAGGTCTACCTTGCGGATGG
GTTCAAGCTCGCCTGGAATGGGACGGCAGGTACCGACAGTGAACTGATGTACATGACGAT
TTCGGCACGAGGCATCGAGACGCAAGGGATGATCGCCATCGGGTTCGGTGGGGAGGGGAT
GAGGGACACGAACGACTTCGTTATCTGCGTCGTATCCTCAGAAAGCACGGCTAACTGCAC
AGACCACTCAGGGTCCGGAAGACGGATAAAGCCACCTAATGACGTCGAGGGCGATGCTGA
GCTCGAGGTCGTAAACGTTACCTCGATTGGGGGGTGGACCAGCGTGACGTTCGCCCGTTG
GGGCTCGGGAAACGACGCATCTGACTACCCGCTCTCTGACGACATCGCAGCAGGCGACGC
GACGCCCATCATCTACTCGTGGCGTTCGGGCGAGGGCATCGGGAAGCACCCCAACAGCCA
GCGCGGTGATGCTCGAGTGAACTTCGCATTCGCCACTGCTGTATCCTCCACCTGCGACGA
GTCCACCGACTACTTCGCACTCCACGGCGCTCTTCTTCTGGTCGTGTGGATGCTCATCGC
GCCGTACGGCATCTATCAGGCCAGGTACCGCAAGGGTCATAAATCGCTCCTTGGTAACCT
CTGGTGGGAGATGCACGAAGAGTGTATGGTAATCTGCGCGGAGGCGTTGCTTCCTCTTGC
CATCACAGCCATCTTCACTACAGGTGGTCCGCACAACTCGAGTCACGCTAAGTGGGGGTT
CTACATGATTGGGGCGGTTGTTCTCCAGATTGCGACGGGATGGGCCCGCTCTAGAGCACT
TTTGGCCAAAGGCAACAACTTTTCACTATTCCACAGGCTGAACAAGTACTTCCACATCTA
TTCCGGGTGGTTCGCCTACATGGCCGGGCTCGTGCAGTGCTATCGCGGCCTCGAGCTCGT
CGCGGGTGCGGAGAAGCTCGTCTTCTCTGCGGTCAACATTGACTTCAAGATAGGGAACTT
CGAGATAGTCAGGTCCACGATGTTTCCGATATGGCTCGGGATTGTACCTCCCATCTTCAT
CGTCTTGGAAGCACGGAGACAATTCACAAGGTTTCTCACGAAGGGGTCAGCCCATCTCTG
CTGCATGGTGGAGATTGTTAACGATGGTTTCTCCGACGAAGCCATCAAGAAGGTGGTAGA
GGATCGGCTAATGCCTAGGACGGAGAATCTGCCTCTCTACAGTACGCACGAATTCAACGA
CAAGATATTGAATGGGCGCGCGTGGGTGATCGTGGATGCAGCAGTTATAGACGTTTCTTC
CTTCGCCAAGCGGCATCCTGGCGGCGCTCGTCTCATCATGAACTCCATGGGGACAGACGT
GACATCGGAGATTATAGGCGAGGATGCCTCCGTGGGCAACTCCAGCATGGCGTTCGCTCC
ACACCCTCACTCCGACACCGCCCTTGAGATAGCAAGAAGTCTCGTGGTGGGGTACATCGA
AGAAGAAGACGACACGGACGAGGGCACCGAGGATGAGGAAGGCAACGACGCTAGCAGTGG
AACCGACCTTGAACCGTCTAGCCGGCATTACCGCCTACGGGCCCGCCGGCGGCCTTCTCT
CTCAAGCTCCGACAGCGAAAGCGCTGCCAGTGACAGCGTCAATGGACGGAGGGCGTCGAT
CAGCACCGACGGCAGCACCAACGACCAACAGCAGAGGCAATCGGGCGTCCCGGGGGGCAA
GAAGAATAAGGCACCGGGAGACATAGTAGTGGTGGTGGGAGCGGCGATGACGCTGAGCGC
ACAGGCCTCGGCGATCGTGAATGCGAGATCGCCAGTACCGAAGACGCCACCGCCACCGCC
GCCACCGCCGCTGCCGCCGCCGCTTCCGGCGAGAGCCCATATGGGAGCGGAAGTGGGGGC
GGAATTCGGAGTTGTTCCGGTGGTTGAGGAGGACACGTTGCCATTTGTGCCCGCTCTTGC
CGCACCCGTCTCGTCTGTGTCGGGCCGGCGGCAGAAGCGTTTGTCGCGGGCGAGCTCGAT
GTCGTTCAACAGGCCGGTGGAGTTGGAGCACCCTGTGGAGAGAAACACTGCTGTCCCCTC
CCGCACCAAGACTGAGGTGACGGAGAAGAGGCCGAAAATTAACCCAATCCGCCGCATCTT
GGGGCGAATAGGCACGAAGACAGGTGTCATGAGCGGAGGCAGTGGTGACGAAAGTGATGG
AAGACAGGAAGACAGGTATTTCAACACCTCGCGGAGGGTACGGAAGAAAAAAATCCCGCT
GGGATTTTTCCACGTGTGTCCGTTGCTAATGCACGAGAAGATGGGGGACAGTGCCGACCG
GCCCGTGTACAAGTTCGTGTTTGCGTGTCCAGGCAGGGCGGGGGCGCTGGTCGATGCCAT
GACGGGTGCTTGTCACTTCCACATGCGGGTGGCGCAAGAGGCAGGAATGACTGTGGTGCA
ACGGTCCTACAACGCGTTTGCCGTGCGGGTTCAGAGCGGGGAGGGGATCAAGCGAGTTGT
GCCTGCTTGCGAGACGAGCGAAGGCGAACTGTGCATAGAAATGAGGATCAGGATTTACCC
GGACGGAGTCATGAGCAACCTGTTGCTCAAACTGGCCAAGAACTTCGATAACCCTGCGGT
GCAGCTGAAAGGACCTTTCCTACAGGATAAGCTTATCCCACCGCCCTCCCACCGCAACGT
CATCATGATCGCAGCCGGAACTGGAATCAATCCGATGGTACAAATTATCCGGAATTACAC
ACACTCCGACAGTCGCACTCATGGCATGCTGCTGGCGGCGCGCTCGAGGCTGGTGTTGAT
CTGGCAAAACACCGAAGAAGGAGACCTGTTTTGCGCCGACGAGCTGACGATGCTGCAGGC
TAAAGCCAAGGGTCTGCTGGAAGTTACTGCTCTAATCAGCGGTGACATCACGCGTCGCAA
CGTGCCGGGAATTGCATTCCGTCACGCGAAGGAAAGGCTCATAAAGAAAAGCAGAAAGGC
CGGCTTGGTCCGCAGGGGCGCAGGTGGTACTGGGGACACCGGCACCGACCAGGGCAGCAG
ACGAGACCAGACGTTGGAAAGAGCGACATCGTCAGGAGAAGGGGGGAGCAACGAGTTCAA
ACAAGCAGACGCGGGCAACCTGGACGGCGATGCCGTCTCAGGCGTACCCATGCACCGTCA
CAAGTTTGAAAGAGAGCTGTCACGAGTTACCGAGGAAGAACACATGAGCCGCGAGAGCAG
TTTCGCTTGCAGCACTGGCGGGTTTGGGGGCAGGGATGCGGAAACCGGTGGAGGCAGCGG
AGGTATCTTCCGCAGCCCCAACATCTCCCGCAAAGGCATGGAAGAGGGAGAGTTTGCTGT
CGAAATCGGTGACGGTAATAGCAATGGCGTTCCGTGGTCGACCAACCGCGGAGATAAGGG
TGAAGAGAGCGAGGGAGACATTGGCCGTCACCCGGAATCGTCCAGTGCTGGAATGGAAGA
GCGCGACGGTTCCCGTCGCAGCGAGGAGGGCGCACGAAGTGCAGGTCGTTTGGAGGGCGC
CAGAGAGCCGAGTGTCGCCGCCTCTAGCGCCGACGGCTCGACGGGTATGGGGGGGGAAGA
GGGAGACTTCGCTAACAGTGGCGGCGGCGACAACTGCTCAATCCTACGTCGTGGCAGCGA
TGGCGAGGGGAATATGAAGCGCTCTTCCCCGACGTTCAATCACGAAGAGGCCATTAAGTA
CCTCATGGGCGATAGCAGCGATGCGTCCAGCCGTGTGTTGGAGGACACAAAGACTGACGG
TGACAGCAGTGGTGAGGGGACCAGGTACGGTGGTGTCGGTCTCGTCGATACTCGTCGCGA
GGCGAGTTTAGGCCGTCACTACGGGCCCAAAGGCAACCGCATGGCGAGCGAGTCCGGCCG
AAGCGATGAGAGCGGCGGCAGCAGCGGCGATGTGGATAAGACACAGGTCGCCAAGTCCCC
CCGCCGGCCAGCCTTAGGTCGGTTGAGGAGTTTCAAGATTCGTGCTGTCACACATAGCTC
AGACAATGCTAAGGTCGACGATGCCGTCGGCAGCGACGATGGACATCCGTCGCGCTCGCA
CCGTCCGACTGCATCGACGCTTCCTTCGGGTTCTTCACTGCCACCCCCCTTCCCCTCTGC
AAGGCATCGCCTGAGAGGTTCGGACCACCCTTCCGCTCGACCCGGTGCGAACACTCACTC
TCACCTCACGGCCAGAAAAACGAGGCGCAAATGGTCGAGAACCAGGATGTCGGCGAGTGA
CAAGATGCCCGACGCCCTCATGGAATCTCCCCACGAAGATTTGGGGGGGCTACAGCACGC
GAAGCTATCCAGGGCGGTACTGGAGAAGGCAATTGGCTCGGATGTGATGACAGCCATAGC
CTCCACCAAAGCTAGTGTTGCCGATGCGAGTCAGGAGGGATTGGCCGGCGCGGAAGATGA
TTCGCGCTCCGCCCTAAAAGATCTGATCGGCACCGAAACCACGGGAGGTACCCTCCAGGT
CGTCGTGTCGGGTCCAGCGGGCTTCGTGTTCTGCGCTGAGGGTCTTCTCGCAGAGCTGGG
CATCCCCCCCCGAGCAGTGGTCATGTTGGACTAGAAGCGCGACGAGGCAGCGTGAAGAAT
GAATGCCTGTCAGGCGGTCTGGGCGTTGCATTTTTTACTGCTTGATATGTCTACAAAAAC
AGTATGAGCATTCGCGTTTCCGCGCCTCCGTGCGTTGGTCGCGACTGAGGTTCTCACGCG
ACTGGATCAGGGGGATATTCATCGGGTTGCCTTTTCTTCATATAATAAGCAAGTGGTGAT
CCCGATCGATCGGGCCTAAGGAGGCCTATGTGTATCGGTTGCTGTTCCCGCTGGAACTAC
TATTATACCAAGGAGTATGTGGTTGCGTAGATTCTGGACACGTTTCTTCGAAGTTTTTTA
AGTAGCGAGCATTCGGTATTCAGAAGTACTACGGCTGTACTGTACTCATACAACCGTTAT
TCCCGGCTAGATTTTCGTGGACCAACAGGGGTGGAGTGGGTGTGGCTTGTGAGCAAACGT
ATCTCCCAGCCGATTTTGATAATTTGCAGGCTAGGGGAGCGTAACGTTTTTTTCGTCCTG
CACACTCTGTATAAGTTGGCCGTAAGCCCTCTGTGTTATTTCCTTATTTTTGCGCGCTCG
TCTCATTTGTACACCACTGCTGTTGCACGATGTGTTGTGACATCCATTGTGCCAACGCTT
AATCGGGTAATGCAGTTGTCTATTTTGGTGTTCCTTCCATGTTTTCATGCCGACCCATGC
CGAGCTTGGTTTCGAAAGCTCACGTGTGTTTTAATATGTGGATACTTCTGGTTTAGCGGC
GTCCATTTGACACGGCTCGCCCCTCTGGTGCTCAGCACGTGACTGTCGATCTCATCATCC
GCTGACCGGACGGCGAAGGTGCAGGAAAATCGTTTGTTTTGTGCTGGACAGCCATGTATA
TTCCGTTCGAAAACGGAGAGACGTGCGATGACCAAAGGATTGTAGTACCAACCGGTTCAC
CATACGCCATCGAGCAAGCATATGCACGGTTGACGGTAGATCGTGGTATCTGTCAGCTCA
CAATTCTTTGGTTTTATTTGGTGTTATTGCGTGTTCGGCATGAGTGTCTGGCTAGAGAAG
GGTGGTGCACTCTTCAATGGTCAGGGGGGTACGCTTGAAGGCACAATTGTCCAAGGAGTT
ATAGCTGAGCGAGTTAGGACGCCGGGGCAGGTACGGGTTGCTTGGGATAAAGCTATTTAC
AAGCCTGCGTTTGCTTTGGTTGCCGAAAGCAGAGGAGAGGCGTGCTATCAGAGCCTGTTG
CGCTGTTAGTCAAGCGTTGCCGAATATACCCGGAATGTGTTGCGGTTCATTTTCAAAGGC
GCGGAGAGGTCGGCCTCGTCCTCTATGCACCGCGGGGCACCTCATTGTGTCTACAGTATT
AATAGTACACATGTATACCTTTTCACTGCAAAAATTACGATAATCAGTCCGAAAAACAAA
TGTTAGTAAAATTTGATTATGGCCGACGGAAGTACTCATTGATGAGTCTCACACCGATAT
AAATGGACGGCAAGTGAGCGACAAGTCCGCGAGGGAGAGAGGGCGGATCTCGGGTCGACA
AGAGAGGGTTCTTGCGCGGCAACGGGGCCGCGTAAGGGACGGGGTCCCGGGGAGACATCG
TGTCTGTAAGGAAGAGAAGTGCGCGACAACGGGGCCGCGAACGAGGAGGGGTGCGGAGCG
CGTGCTAAGAGGGGCGCTGCCC
>NODE_64_length_8281_cov_32.521564_g38_i0
GGGGTGTCAATCAACCACGGCAACAATATCGGTACCTACTGCTTACTAGACAGGGCAACA
GGCACTATAGAGGGACCACGGCACTATCAAATACAGGGCAACCGGCGCTATAGAGGGACC
ACGGCACTATCAAATACAGGGCAACCGGCGCTTTAGAGGGACCACGGCACTATCAAATAC
TGTACTGTCGTAATCTACTGCTCTATGTATGCACTATCAAATACTGTACGTAATCTACTG
CTCTATGTATCAGGTCTCATGACATCTACTCGTAGACAAAAAATAGCGCCCCCTCCTCTT
TGCTCTATTTACAAGCACCACGGCGGTGAAATGGGTGCGTTGATCAAATTTCAGTATGTA
TGATGTCGTTTCTTAAAGCTAAAGGTCTGCACCTTACCATATTTTACGTAACTTTCGATA
AACTTTGGACATCTCTCCGAGAGGAAAGTTCTTTGGATCTTGTGGGCAGACACGACTTTT
CCACATGCAAAGCCGTATTTTCACTTCAAATCCAACACACGAACAGAGAGAGACAAGAGA
ACGAAGACGTTGTCGTCATCATCATGATCAATTTCGAGGCAGTTTCGATTTGAAACTTGC
CTTCATTAATTCGCACCCTAAGGGCCGCAGACGAGGAGAAACCAAACGAAAAACGACATG
AAACGAAATGAAAAACATATATACATAAAATAAAATAAAATTGTAAACTTTTAAGAACTA
CGTATTCACTCTCGTAATTCTCCTTTTTCTTCTTTCCTTTTCCCCATATCTTTCGGTGGC
ATATATTTTCGAAAATACGCGAAGACGCCTATAGAGCAAAGTATTTCCAAGCCACAGCTT
ACGGCAGCGGTGGCAACGGCCGTAGCGGCGGCGGCGGCTGATTCTAGTACTAAATGGTTA
CGAGTACACACACTTGTGGAATAAGCACGCCAACCCGTTCCTTGGCCGTGCAATAACAAT
ATATATACAAAAAAAAACGCATCCCGCGTATCGAGGCTCATAACCTGTTCGTCGAGATAT
GCCTCGTACTCTCGACCAGGAAAACTATCCGCGTTTTTTTTTTTCTTGTATTCTTTTAAT
TTTTTCAATTTTCCGTGGGCGAGGCCGGGTCGTGCTCGGGCCGCTGTCGGTCCATCTGAG
CGGACGTCGTGGGGCCGACAAAAAAAAATGCGATGCTTACCCAACCGACCTTGCCCGACA
ACCAAAGACCTGTTGCGACTTACTATCCCAGTGGCGCCGTGCAACGGTGGCGACAAGTAT
TTTTTTCACGGCGAACGCATGCTGCGGTAGAGGTTCAACCCTGTATTTATGAGGTCCTCA
CGTGAGGAGGTCTATACTAATAGTAAGTCCAAAACGTAAAGTGTTACGTACCCGATGAAC
AGTCCCATGGCCTAAGTATACAACGAAAAAAAATGCTTATACAAGAAAGAAATTCTGACG
ATTTTGGGTCAAGGAGCCCCGTCATTCAGAAAAAAAAACAGCCAAAAAGGTGCTACCTCT
ACCGTAACACCCCCCGGTGGTGCCCCCTTCACACGCTTGGTCTTTTGCTTCCGTTCCGGG
ATCGAATTCTCGTGAATAAGTCCCCCGGGAGGCTGCGAGGGGCAATGCGCGCGGCAACCC
TCTTCGAATCCGCCGCGATCTGTCTCAACGGCAACAGCGCTCTCCCGTTGTTGAACCCCA
CCATATGAACACCTCCAGCGCCTTCCTCGAGCAGACGAGGGTGACACCAAACTTCGTGGG
CGGAATCAAAGCCAGTGGCGAGAATCACCGTCTCGAAAGGCCCCACCGCTCCTGAGTGCC
TGAACCTCAGAGACTGGCCGTTTGCCCAGTCAATGGGACCACGGACAGCTATCCGTCCAT
CCTGAAGTGCGGGCACCAGGCACCCCTGGAAGAGGGAAAGGGGGGCAGCGGACGGAGGAC
TAGGGTGGCGGGAGCGGAATGAGCAGAGGGCATGGTGTGGAAGGGGTGCAGGTGCAACCC
TTGACGCTGTTGAGACATCTCAGCCAGCAAGCAGATCAGTTACATTTCGAGTCGTCTCTG
AGGGTTGTCGACGGGTCACGCACGCCCTGCTTGAGTACCAACACCCGGAAAAAAAAAACT
TTTAGGCAACAAAAAATGTAAAGGCGTGTTCGCTTACAGATTAAGTTGGCGATGGATTGC
CTACGGTTGTTCGCTGGTAATGCCATGCTACCAGGTCGCCCTACGGAAGGAAGCGGCGAG
GAGTTGTATTGGTTCTATAGCGCTGACCTACATAGTCATGTGACAATGTAGAAGAAGCAG
CACATCAGCAGCAACAACCACAGTCAAAGCAACACGCCTCGCCTTATCGATGCAAGGCAC
ACGGCCGTCGACGAAGGGGCTCCAGGTTCGCTCCAGATGAGGGGGAAACACGGTTGCTCT
CCATCCCTTTCCCCATTTGGCCGCCGCAAACAATGCCAGTATGTGGTCGTTCGCCCGAGC
CGGCAGGTATTGCACCGCTCTTGCCACCCATTCCAAAGATAGAGGCCCCCATTGCCTCAT
GATGATGGGCGGCACCGACCGCGTTGAGACGTGCACCTTTTCTGCTCCATGTTCTAGAAG
GGCGACGGCGAGGTCACAGGCACTATTGCCCATGCCGACGATGCAGATGCCCCAGCCCCT
TGCACGTGCTGCGAGGTCCTTCACCTTGCTGGAATGTATTACCTCCCCGGAATAGCCTTG
CAGGGCTTGGACAACCTCGGGCGGCATTCTTGGTATCGCATTTTTTCCCGTCGCTATCAC
GAGGTGCTCGCAGCGTATGACGGAAATGTTTCCACCTCGTCGGAGCTGGACGCGAATACA
TCCGGCTACGGGAGTATCCCCGTGTCCCTGGCTGGATAACGCCTCTCGCTCGGCCCAGAT
GACTTCCGTTTCGAAAGAAATGTCTAAGTCGAACCTCCGGCGATACCCTCGCAGATATCG
TACGAAACTTGAGGCTGACATATCGGAGGACCCCGCGGCGCAGAACCCCTCCCGCGGCAC
AGGCCACCCGGGCAATCCACAGTGGGTCCGTCTTGTCGTAATGTGCAAGCCTTCGTATTG
TCCACTCCAAGCGCCGCAAACACTCGTAGACCTCTCCAATATCAACACTCCAGCCTCGCC
TCGAGCCCTCAAGCACGCTGCCGCGCTCAGTCCGCTTGCCCCGGCACCCACGACCACCAC
CCGGCAAAAAGATGGCGACGGCGGACCTTCGTTCAAAGCCGAACTATCAGCAACCCCCTT
CTCATCCTTCCCCTCCGCCGCTGCTGGAAACCCCTCTGCATGGGTCGGGTCCATCACCGA
CATATCGCCGCCTTCCCTTCTCGGCGACACCACCCCCCCGGCTTTGGCAACCGCTGCCCC
GTCTCGAGGTGCCTGCTGGGTGCTCGAGTCACCCGCGCTAATAGCAGTCGCCTCCACCAC
GGCCCCACTTTTCGCCGTAAGGGACGCCGAGATCACTGACACGCCCTCTGCCCCGCCCCC
ACGGACATCACGCCCATGGCAGCCCTTGGTGGAGCCGTTCGATAGACAGGCATCAAACTC
ACGCGTCTCGGAGGGAGACGCAAGCCCACTAGGCCCAGCGACACCATGGGATCGGTTTCC
GCCGTGCAGTACCCCCTGCGGTCGCGGCAGAGCCACGCTTGCCCCCCTCTGTCCCCCGTC
GTCTCCTGCTAAACTGGTGCATCGAGCCGTCGCCGTCGCAGAGAGGGTGTTTCCTGTCAT
AACTCGCGCTGTCCTCGACGACACCGCTTCCCACACGCCAACCGTGTCGGGGCGGGTGTG
CCCCCGCTCGACATCGAGAGCGTCGTTTTCCGCTGGGAGCGGTAGCACGGCAGTAGCCGC
GGCGGAGGCGGTGGCAGTGGTGGTCGACGGGTCCCGGCTAAACGAGATGGCGAACCCGCA
CTCCCTTGCCGCCTCTAAGGTCAAAGCCATCCGTCCGATATCGACCTTGCCGACTTCGTG
GTGCGTCCACTTCATGTGGTGGTGGACAAGCGCGGCAGCGTGACAGGCGTACAGCTGGTC
GAACGGCAACAGAAGGTTAAACCGTCGCGGAGTGCAACGCCATACGTCCATTCGAATGAT
GCCCCCCGGAACTGCGGAGACGTCTGGCCGGTGCCCTTCCAACGGACATGGTACAGCGAA
CACCACCGCTGATGCACCAAGGGGTATATGGAGCCTAGAGGACGTGTCGTATTTTCCGAC
CACCCAGAGGCGGTAGTGCACCCCTTCGTCCACCCTTGACGCACGCAACAGTCTCCCCCG
CCCGGGCGATCCTTCCCCATCCATGGCAAACCCCGACGCCTCGCCCGAGGCGGAACCTTT
CTCCACCCCCCCGTTGTCGCTGCGCGCGCCTAGCCCCGACGATCGGCCCTCACGCCCTGC
CCCGCTGCGGCTGCTGTCGAAGCGGGAGGTTTCGTTGAGGTTGGAACAAGCGGGGGTTTC
CGGCTCGCGTTGGAGTAGTTCAAGTTCCCGCTGGAGGGAATCGAAACGCTCGTCCGAGGA
CGTGCAGCACACCACGTCGTAGCCGTCCAGGGCCAACTTGAGAGCCACGGCGCGTCCCAC
CTTTGACGTGGCCCCTGTCAAGAACACGCGAGGTGGTCTCGTAGCGCACCGTCCGCTCGT
GTCGTTTCCCTTCGCTTCGGGTGCGGTAGCGCCAGAGCCAGCGGCAGCGGCAGCGGCAGC
GGCCTTTACGTTCTCGACGACCACGGCGGCGGTGAGGGTGTTCCCGTGAACGAGTCTAGT
TTTCCGCGGTTGGAAGGCATTCAGGACGTCCTCTCCGCCGCGATTGATGAATTCCGCCTT
GTTGAGAGCCCCGAGCCCAAGGACCGAGACGCCGAGATTGTCGGCCTCTCGCACTGCTGC
CTCGATTCCCCCGGCAATCCTGGGCCTCAACGCCTTGATCATGAACTGGTACCCAAACGC
TCGGGAAAGCCACGCCTGATTAAGTGCACCCATGTACTCGAAGCTGTCCGCGAGGATATA
GGGTCCGCGCAGCCTGGGTAGAAGGAACATGTACCACACGCTGGTCAAAACGACTAGCGG
CCACGCCGGCAGCATCCACCACGACGCCCGCCACCTGTCAGCCGGCCGGTCTTCAGGCAG
CCACAACGCGAAGGCGCTAAGGAGGGACGCCGGATGGGCCAGAAACGCCACGTCACACGT
CGAACGGTCTGTCCGTTCGGGGTGGCTTGTCTTGATTGCCGCCGCATGGACGGTGGAAAG
AGGTTTCCCTCCGGAGAAGTTTTTCTTATGACGCATCGCCCACAAACAAACAGCCGTTGC
AGTGCCGGCGACAATCGTTAAGACGCACAGGAACCCTACGAGAGATGATCCAGTTGGCGA
TCCAGAGAGCTCTTCGTTCCTCCCTACACCTAGAAGAAGATTTGTTGTGACATCGCCTGT
TCTGCGTTGCAAGTCGGGTAGAGAACCTCGGGCGCGTCGCTGATGACTGGTGCCTTTGCG
GGCATCCGATAGCCGGGACAGCGCCGCGGAGAAATAATCGATGTCGGCCTCAAGTCTGGA
GAAGCAGTCGGACAGCTCCTCAAGGTCTTCGGCTTCGCGTGTTCGCTTCATGTCTCTCGC
TCGCGAAAATTTGCGTCAGTTTGATTTTCGAACGGTTTGACCCACAAGGGCTTGCTTTGA
TGACCCTTCTGTTGTTATCTGTTGCGTCCCTCTTTAGCAGCAAGCCGACAGCAGGGAGCG
TGCGCACATTCGATGTGCGACTGTTATTATTGACCAGCCTGCTGCAATGCTGCCCCGCAA
ACCATAGCCTACAGCTCTAATCCTTGCCCAGCAGAGCAGAAACTATCGCAGAAACAGACT
GCACCCGTTCAGCATGCACACAATGACTACGTACTCGCATGTGTGACTCGACGTGGAATA
CATACACATTCGAAGGGCTTTCATTAGAAGGGGACTCACGGCGAACAGCCCCTTCTCTCG
ACGCTCAGAGCTCAGAGCCAACACAGCGAACACGCGTGGTCATCCAGAGACACCACGGCG
AGTAGTGACGACGCGGCGACCTGTAAGCAGAGCCAGTAGAGGTGCCGTCGGGCTAGTCTA
TAGCTTTGTGGTTGTTATATATCTGCCATTCGTCGACGATAGCTGCTGTGCTGTGATACG
AATGACGCGACGAAACAGGCCTGGCCGTCGTACCAGACCGTTCAAGATCAACATCAGCCT
GGTGCACCTTCAGCTCGTGCTTGTGTGCGCCTTCCTCCTGGTACGAGGCGAAGGCGGGGT
GGGTGAGGCAGCCACCGGCCCAAATGGCGAAGGATCGGACGCAGCTGCGCTCGCAGGCCT
GAAGGCTAAATTTGAACACCTGTCGAGCAAACTTGAAGGCTTGACGCACGAAGTGGAACT
CTTCTTGGATGCCGCGCGAGAGGACCAACAACAACTTGAGGAGCCTGAAGTTCGCTCTTC
TCCCGAAAAGGAAGCAAGATCGCGGACCGTTTCTGTGGAAGAGGAACAAACCAACCATCA
GGGCGACGCGAAGCGAGGCTCCGAATCGGATGACGCAGGGTCGACCATCGAGATTCAGCG
AGGGGAGGGCGATCGGGCACGCGAAGAGAAGCCAAGGAACGGTGGCAAGAGCGAAGGCGG
GGAGTGGGGCGGAGCGGACCGCGGGTTTAGACCGGTGTGGTTGGTTGTTGTGACCTTCGT
ACACGAGGCATGGCTTTGCCTGCAGCACGCCAACGTCTTGCTGAACCCGCTATGCCAGAG
ATTAGACAGGGGCTACGGCATTGCGCTGCTGAAGCGAAGGCTATACTGGGTGATCGCTTC
TGTGCTGGCGGCGTACTGGGCACGGGAAATAGTTTCCATGTGGATAGCTTTGCCTTACGC
ATCGGAGCTTGCGTTCAAGATGGTGGTTGTATCCAGCGTGTACCACGTGGGCAAGATCAC
GCTCATCTCGGTGGACGCCAGGCGTGGGTGGTCACCGACACTGGGCATTATGCGACTGCT
CATCGACCACTGGCACCTCTCTTCGTTGAAAGATGCACTCCTCTGCGTCAAGAGGCTGAC
ACTGCAGGCTTTCGACACCGCAACGCACGCCCTCCTCGTTCGCGACATGGTGCGCTGGGA
CGAAGAAGCGGCAGGGACAGAAATTGGGCTGCGCCGTATGCTGATCATCGTCGCGGTCGT
TTGGGCGATGCACGCAATAGCGAACCTGGTAACGAAAACGTCTACGGCCACTTTGGTCGT
CGAAGTCGCCAAAGGCGCTGTGGGTAAGTGGGGAACCGCGGGTGGCAAGCTCAGGCGGAA
ACCGCAGGGTGGAAGAGAGGTGGGGAATAAGGTGTTCGGTGCCCTGGATGGTGGAAGCGC
GGAGTTTGCGTGCACGGCGAGCTGTTCCCACGGCCACATGCCTTGCGAAGTTTGCCATCT
GCTCACGAGGGACCAGCCTCCCGCTCCGGCTGCTCCTCCGCGATGGCGGAAGCGCGTCGA
CTAGCCAAGGCATTTTTAGCCTTCCGTTTGCGGACACTGGATGGAGATTTTTACACACGA
CCATCACGAACTACGCTTGCTCAGTCGCTCGCTGTATGTATTGATGTCTTTGTTCTGCTT
CGAGCATGTTGGAGCGTGTTGAGGTTCAGGTTGCGGGGTCTCTAGCGACCACGAAGCCTT
CGTGTCACCCTATATGAGTGATGGAAACTAAGGTGGCAGCACCTGGTACCTGGTGTCGAA
CTCTTTGGAGCTCGCTTTTAGTGGGGGGTTGTTGTCTCTTGCAGGAGGTATTGCCAAATT
GCCAAGACTTCCCACGAACGATTCGGCCGCGTAATTGCACTGGCTGGGAGTATCATCAGA
TCGCCCCCACCCGGTCAGTCCCGGCGTGCTTTACATCAAAAACTCTCTGGCATGAGACAG
TCCATGGCGTATGTTTTTGAATAGATTTTAATTTACCGCCTGACCGAAAGGGATGGTTGC
TCAACTCTCTGTGCGTTCCGTGCGGGGCACGATGTATTGCATTTTTACGAAGGTTGGGAG
TTTTCGATGACGGCAGACAATTAGCGAGCTGTATGTATGGCGGGGGTATATGGTCAAGGC
CTGCATGAGCAACAATGTGCGGGACACCGGGGCGCCAACCAGAACGTGATTTTCTTCCTC
TCAGCAGCAGTTTTCCGTTCGGCAGAAACATCGCCACTCACAAGAGCACGTGAGCACAGG
GTCACAGAAGGAAAACCAGGAAGAAAGCGAACATGACTATTACTTCCTGCGTGTTTGGCG
AGGCCATGGTGCACATATTAAACGCACTTTGGCTCGCTTCGGCCACAGTTTGTTACAGGG
G
>NODE_65_length_8257_cov_200.836388_g14_i3
TGTGTGTGTGTGTATTCTTCACATTAAACCTTCCTTTCTACCCGTCGACATCCAGCACAC
CCAGTGTCCGTGCCGATTCTTCATCCTAAAAAGGTACCAGTTCTGTGGTCACAAAACTAC
GACACAGAGATACTACGACGCTCAGTGCAGTAAGCAGAAGAGACAATGCAATGCCATATA
CGACAGGCAATACCTACTCTCCTAGCAATCCAGGTGCATAAGAGAGAAAAAGAGAAAAGA
AGAAAAGAAAAAAGAAAAAAAAGAAAAAAGAGAATAAAAGTAAACAAAATGAAGCAAATC
AACAATCAAACAACCAAACGAAAGCATGACAAAATAAAAGAAAGAAAGTGTCGTGTTTCT
CCCAGAGGAGGTGCGACAGCCAATAAAATCAAATTAAATGAAACGAAATGAAATGGACTG
AAACACAGCGTACACAGGGCAAGACTAATAACGACAGGAAAGGACAGGCAGCCGGGGAAC
ACCAAAAGCACCTTCCAGGCAGCCGGGGCAGGTTTGTGCCCGTAGTACAGACAGGTTCTA
CCAGCTATTAATAGTCGGTCTGGTACCTACTCTGTCTGCCGTCTCTTTCCTGCTTTCATC
CGCCGTGGTTTCCCTACGAACCCCCCCCCCCCCCTCCGTCTCCATTCCCTTGGACGCCAC
CCATACAACGGATACGTGGCACTTCCTACTCAGTTCCGTTTCGTTTTCGTGCCACACACG
AGAGTCCAGGAAAGAGAAGAGGAAATAACAAAAACAAAGTGAATGAACAAACAAACAGAC
AAAGGGAAAGAAAGAAAGACCACCAGAAATAACCTGTAGTAGGTAGTCGAGGCGGCTCTA
GGGTCTGCGGCATTGTCGGTATTCAAAGGGCCATATATATATAATATGTACGAGTGTATG
TACATACCGGGTATTACTATTAATACTGCCCACAGCAAAAATACAGTTGGATGTTTTTCA
TGCCGAGTTTGCTTTTGGAAATTAAATGTTTTGTGTTGTTTTCAAAATGAATTGTGTTTC
GTGTGTGTGTGTGCTCTCGACACATATTAATAGTGTCATACAGCAGTACACGACAGATGT
TAAGAATCTAATACTTTAGAATTTGAGACTGTGAGAGTTCGGGGGGTAAATAAGATTACG
GCCTCTTTGTACTGAAAAAAGTGTGGAACACACCCACAGTCTTACATAATAATAATTCCT
GTCTGGACAAAAATAGGAGATTCTTAACATCTGTCGTGTAAACGTGCTTGTGGTACCATG
GAAGGTGAAAACGTATCATTCTGACGCTGACTACTCTTCTCGACTCTGCTTGTTGTTTCT
ACGGGTGGTCCTACTCCACACTGTACTGCTGTAACTCTCGGAACCTGCTGCTTATTTTCT
AAGTCTGTTACAGTGTTCGACTGGTTGTCTGCATGTACTTGTTTCGCGCGGGTATTCGCC
AGAGGGGTGGTGCTCGTTACTCGACTACACTTATCCCTCCTCTTACTACTAGGTCTACCA
ACACTTGCCACGGCTACGCTAGCTGATCGCGCTATCGTTTCTACCACGGGTTTGGTGACT
CTAGTCTGCCTACTCCCGGAACCAGTTTGAGGTAACTGGTCTGGGCCCCTTCACGGTTTT
TTCGTGAGGACCCAACCCTGCTTCTCGTGCGATTGAGCCAAGCGACACTCTGAGCGAGTG
TGGGACTCTCGGTGGCGGCAGGGGGGGTAGTCACACTGTTGTGTGATCTCGACCTTGTGC
TTGCGACGCTTACCCGCGTCGCTCGCCGGGGACCGGCCCCGTTTGTCCGTCGAACCGTAT
GCCGACGCGTCGAAACTGACGCTCTTTCCTCGCCCGCCCACCGCCGTTAGCTTCGATACA
ATGGCCTTTTCGATGTTGGCCATCGACGTTATGAGCTCTCCGATTTGCCTGGAGGTAGGA
CCCCCCAGAGGTGTCCCGTTGGTGGGCGGAAGGACGATTTCCATCACCCACGGCCACGGC
GTGGCGCCGGTGAGCATGCACTGCTCGAGGTATGCGGCCATCTTGATGCGTACCGGATCG
TTGGCGGCGAGGTGGCTCGGCGCTGACAGGAGGTCCTCGGCGAGGCTCGATTCTTCACCA
GCAGCGCCACCAGGAGTCGGAGAGTTGGTCGTCGGAGGAATGCCCGCGGCTGCTGCTGCT
GTGCGTTCCGTCGTGCCTGCCGCAGCGCCTGCGGTTTCTTCCTCCTCCTCTTCTTCTTCC
TCCTCGTCCGCCTTCTCGCCATCTCCCGCCGCAGCTGGCGGGGCCAACGCGGCGAACGAG
TTGGTCGTCGCTGAAGCTGTCGGGGCGTCGGAGGTCGTCGCCGCTTGGCGAGCCTTCGCG
CGGCCTTTTTTCGACCTGGACCCCGAGCGAGGCATCTTGTCTCCGGCGGGCTCCCAGTTT
TTGAGAAACTCCCACAAGTGGTCAGCAATGTAAACGGGTGTAGTCTCTCACGGGTGCCGC
AGTCGGAGTGGAGACGACGGTCTTGCTGATCAGGTACTCGTACGAAGCTGAAGCTGACGT
CGGAGCGGAGAGGGCGTCGCTGAGCTGAAGTCGTAGCGGAGAGGGCGTCACCGTGCTGAG
GTTCCCTTGTCGATCGTCTTGGGTCAGCGGACGCACGCTGGCGGCTTTTCTTTCGTATAT
GTAGCAAGGAGATGCTAAGACTAGGTCTGGTCACGTGGGCGATGGCCCACGTTTTGTGCG
GCGGAATCAAGGACCGGTTTTGGCGAAAGTGGTCTGGGGACGGGTCACGCCGTCTAGGAC
GGGTGACACCGCTCGTGACCCAGGATCGTATATTGCCTGACCGGTGACGTGTCCCTTCGC
GCATGCGTGTACGGGATCTACGATAGGTATCTACGACCTGTCTTCCACATCACCCCCCTC
TGTATTCGCTGCAAGCCCATCTTAGCTAGGGATGGTATTGTAGCGGTCATCGGGAGGATG
ACATATTTAGGAAACAGGGTGTCGATTTATCGGATCGAGACACAGCGGCTGTTATATGCG
TGCATCCACTCCTTATAACTGACGTGTTGAGTAAACACGGTGTCCTTACAACTGGCGTGT
TGAGAAAACACGGCTTGGCGTTGGGGAAACTCGGACCAGCGAAGATGTTTACATTTTCGA
GCCTGCATGCTGACAGCGTATACTGGAGTTGTATGGGTTTTCCCCAAATATTATCTCAAC
GCACATTCCGTGTGGCCACACGTACTGGTGCGCCCCTCGTGGTTGCTGTTCTGGGAATCA
CGGGCAGCGAAAAAATTTCGTGATTTCTCTTTTTGGGCGGTACCGCCTAGATATTTTCAC
GCGACGTCGATTCGGTCGATCTAGGTGTATCAACGTATGACTTCGTTTTTGATGGGGTGG
AGTCGCGTGGCTCTCATTCCCCGTGTGTTTTTAGTGTTCGAACAATTATGTGACAAGACG
GTGGTGTTGTTGTTTTGTCCCGTTGCAACGGAGTGTGGGGCACGGGCATGAAGTGTCACG
CTTCTGACAGCCCCTCACCGTTGGGTACAACAATTTTATTAACGTCTCCTTGCCCCCAGC
TATTCCCACCGGAATGCTGGGTAGAGTGCCCATCAGATCATGGTAGACACGAGTGTATAC
TGCCATGTCTGTTAGTGCTACTCTCATCACCGTTGTTGACTCTTGTGCCTACAGCTGAGT
CAACTGTGTTTGCCAACTTGTTCGTTATGCGGTTACGCCGCGGAGCATCTGAGAATCTAT
TTTGTGCGCTGTCTCAATTCGTGCTCATTGCCTCCAACTGTACGCTTCCGTTTCCCGAGA
GAAGGGAGGGGGGGCGAAGCAGGTGGGGCGATCGCGAGTTGCAAACCCTTTTGGGCTCGG
TATGCGGCGATCAATTCGTGACATTGGGGTATCTCGTCCGCGCGGTACTCGAGGTCGGAT
TCCGGACCGTATCCTCGTAGTCGTAAGCGGTACTTGTAGTTGTGGGGGCTTGGTCTGCCA
GGTCCACGTTTATGACCTACTACCCTGTCTACGAAGTAGGACTCAATTTTAGGTTGAGCC
TCGTCTGGATGGTCCAATTCGGGTAAAGGGATTGGTTTCCCTAAAAACATTTCCGCAAGT
TTCTCGAATTGAGGGGTTGGCGGTGTCTCCCGGTTGTGGTAGGGCTTTATGTGGGCGAGG
TGGACAGACACTTCTCTGGTGTCGTTCGCAAGTCGTACTCTATATACCACGGGTGATAGT
TGTGAGCAAACGACGTATGGGCCTCGCCACGGTAGTAGTAGTTTGGGGTTGGGACCATCC
GCATCCTGGTATGGTCTGTACACGAGTACTTCTTGACCAGGTTTGAACACGGGGTACGGT
TTCAGTTTGCTGTTCTTTTCGGCTTGTTTGTCTGCGCGCTCGGTTAAGTTTCGGCGTGCT
AGTTCAAAAGCAAGTTGCAAATTGTCCCGCGTGTTTTGAGCGAATTCTTCGGTGTTTGCT
GTTCTTCCTACGTGGGGGATACCGAGAATGATATCGACTGGGAGTCGGGGTTGTCGTCCG
AACATTAGGAAGAATGGTGTCTCATGCATCGTTGCACTAAAACTAGTGTTGTGTGCTAGC
TGTACAAACGGTAAGAGAGTGGCCCAGTTGCTTTGGTCGACTGCACTGTGCATTGCTAGC
ATGCTGTGCATCGTTGAGTGTACGCGTTCGGACACTGAGTTACCCTGCGGCCGGTACGGC
GTTGTGCGAGTCTTTTTGTATCCGAGTATTTGTTGCAACTGGTATATCACCTTATTTTCG
AATTCGGGGCCTTGATCGCTATGCAAGGTTTCTGGTGGGCCGAAAATGCTGATTATTCTC
TCGATTATGGCATCGGCTACTGTGCCGGCCGCTTTATCACGTACCGGCAACAACACCGCA
AACCTCGTCAGGTGGTCCATCATCGAGAGAACGTATTTGCATTCGATCCCTGCGGCTGAA
GTTGATACCGATTTGTACTCTACTAAGTCAACCGATATTCGTTGAAATGGCCGCTCGACA
GGTAAATGGCCTGTCGGGAGCTTGGGTCTGTTGTGTGCTGTTTTTCGTCGTTGGCAAGCT
TGGCATTTTTCGCACCACTCTCGTACGTCGCGGCTGATGGTGGGCCACCAATATTTCTGG
CGGATTTTGTCATAAGTCGGTCGAGATGCGAGGTGTCCTCCGGATAGCGCGTGATCGTGG
TAGGCGTGCAGAATTAATCCAACAAGGACCTCTGGTACTACGAGCTGATCGCGGAAGGTG
CTTCGTTTTCGAAGGTGTCCCGGCAGGTACGATTTAAACAACAGTCCGTCTTGTACTGAA
TAGTAAGACATGGTTGTTTTCGTTTCTGTCTTGGGTAACGGTGCTTGTGCGTGCTGTATG
TAATCGATGTACCGTCCGTACTCTACTGCTTGTGCTGAGCGGAGTTTTTCTTGATCGACG
GACATGAAAACATTTGTCGCGCTCACGAATACTGATTTCACACTAAAGAGCTCTCTATCG
CTGCGTACTGGTTCTAGGTTATCCAGTTTGTCGGCGGAAATCTGATATGGTCGGGGGGCA
CGGGCTGTTTGTAGCTTGGGGTCATCTGGTACATTGCGGCAAATGGGCGCGAGGGACGGC
GCAGCTACTTCTTGCTGGTGTTCAAACGCAAACATTCGTGAAAGCGTGTCCGGTACGACG
TGTAGTTTACCTGGTTTGTGTTGTACTGTGAAGTCGAAAGACTGTAATGCTATTGCCCAG
CGTGTTAACATGTTCGATGTATCTTGCATTGAGTACAGGTATCGCAGGGCCGCGTGATCT
GTCACACACACAAAATGTCGTCCCCATAAGTATGGTCTCCAGTGCTGTATGGCCAAGACC
ACAGCATAACATTCTTTGAGCGTAGCAGAGTAGTGGCGCTGGCTGTCGTTAAAGCGTTGA
CTAAAGTATGCGATTATTACGAGGTCATCGCCTTTCTGCTGGGCGAGGAATGCTCCTGCG
CCTGCTTCCGAGGCGTCGACGTGTATCGCAAAGTCTTTAGAAAAATCGGGAAATTGAAGT
ACGGGCGCCTGAGTGAGCAATTGTTTCACTGTTGCGTACGCCTGATCGTGTTCTGGTTTC
CAACGTTTAGCGACTTCTTTGATGGCCTCTTTTTTCGTAAGGGCTACCAGGGGTGCTATG
ATGCCGGCTAAGTTAGGTATAAACTTGCGTACAAAGTTAACCATTCCTAGTACTGACCGT
AACTCTTTGATAGTTGTAGGCGTCGGCAAGTCAACTATAGCTTTTATGCGATCCTCACCG
ATCCGGATACCGTCGGCAGTTAGTATGTGTCCCAAGTATTTTACTTCTCGAGGTCCAAAC
TGTACTTTCGATGGTTTCAGGGTGAGGCCGGCTGCTTGCAAGGCTTTGAACATATTTTCT
AGCAGTTGTAAGTGGCCTGTCCAGGTGGCAGAACAACATATACAGTCGTCCATGTAAACC
AGGAGCCCACTCTTTGGACCAAAATGTGCAAAAGCTAGTGACATGATTCGCGAGAACAGG
AACGGCGCGTTAGCTATACCGAAGGGTAGGCGTTTAAACACCCACTTCCCGTTCTGCGTG
ACAAAAGCAGTTTTATCTTGTTCGCTCTCTGCTACTGGTATCTGGTGGTAAGCATTCTGT
ACGTCACACACAGTTATATAACGTGCTCCTCCGACCGTGTCCAGGTGGCTTTCTAAGTTA
GGCATAGGCCAGGACTTTTTGATCAGATTCTTATTTATGGTCGACCTGTAGTCCACGCAG
AACCGAGGAGTGCCGTCTGATTTTGCGACAATAGTTACTGCGGAACCCCAGGGGCTAGGG
CGCTGTTCAATGATTCCATCTTTTTCCATCTGGTTCACGCACTTGTCTATAGTCTCCTGT
ACGCGTGGGTTTGCACGGTACGGGGTCCTATCTACAGGCCGTGTTCCTGGTTCAAGAGGA
AACGTTGCTTCAGCTAGGGTACATCTACCTAGCTCTTGTGGTGACAAGGAAAAAACGCTG
CGATATTTCGTGCATAAAGTCAGTACTTGTTCGCATTCTGCAGGTGTAAACGTGGTTTGG
TCAAATGCGCGAGTAAGTGATGCACGGAGTTCGTTGCGTGTCGATTCCGTAGTCTTGCTG
TCTGTTTGAATTGCACTGGTCGTTTTGTTCAGGGCTACTGATACGGGCGCAATGTGTCCG
AGTACGGTGTGCCGTTCCAAGTATACGTACTGGTGGGACGGGTTCGCGACCTGGACTACT
GCTGTTTTATCAGCAGCAGACCAGTGGCACACTGTACGAGCAACTACCATATTTTGGAAG
GCTTCCGGTGCGGCGGACGATTCAATGTCCTCAAATGTGACGATGAGTGGTTCAATTAGT
GCAGCAGTGGTTTCTGTGGGTTCTGTCACGGATTCTACTTGTACTGCCATCTCACTCTGA
GGGGGGATGCAGCATTTGTGTCGTAACAAGACTGGTACTGGTTTTATACCAGTTTTAACA
GTGACCACGGAGCACTGAGCTGTTGCAGTGTTCTCGGGGTGTGCTGTAAAATCTACTCTC
CGATGAGATGCTTTGATCGTTACTTGAGAGGTTTTGAATGACAATTGCTCTGTACTCCAG
TCGAGGACACCTCCGAAGGCGCCCATGATGGTGTTATCGAGTAGCATAATGTCTGGCCCT
AAGGAGGGCAATACGAGCGCTTCGACTGGTAGGGTAATATCTCCTAATGTGAGTCGAAAG
CGGACGTATCCTAAAATTTGGAGAGGCGACCCATCAGCACTGCTGAGGTTGATCGCTCCC
GGGGGCACTGCAAAAATTTCAGTGTCTTTCATTGTGGGATGTGTCTGTACAAAGTGAACA
GATATGCATGGTACGTCGGTCGCGGTGTCAATGGTGACATCGTGCGCCGGATAATCATTG
ACTCTGGCGTTTACTCGTACGCGCTTTGACGTCGAGTTGAGAGCTGTGGGATATCTGGGA
TACCCACTCATGGCAGACGCGTGGAAAGCATCGAAGTGCTTTTCCTGATTAGCGCTGCAT
GATAAAAAACCTTGATGATGTTTTATTTTCTCTTTTAATTTGAGGGACACTGTAGACACA
TACAAAGCTTGTGGTACCATGGAAGGTGAAAACGTATCATTCTGACGCTGACTACTCTTC
TCGACTCTGCTTGTTGTTTCTACGGGTGGTCCTACTCCACACTGTACTGCTGTAACTCTC
GGAACCTGCTGCTTATTTTCTAAGTCTGTTACAGTGTTCGACTGGTTGTCTGCATGTACT
TGTTTCGCGCGGGTATTCGCCAGAGGGGTGGTGCTCG
>NODE_66_length_8243_cov_13.005753_g39_i0
ATTTAGAACTTGATTATCAGTGAAGAGGTAGACGGTCGGTATGTATTTATATACACGGTC
GGTGGGTCTATGAAAACGTCGGTAGGTCGGGACTGTGTGCGGTTTCCTATGCAAGACGAA
CGGGCAATCTGCTTCCCGCTCGCGTGGCCGACGAGAGCAGGACGAGAGAGCAGGACTAGA
GAGTGCTGTTGGAGCTGGGGTGTTGTAACACGGAGCTAGTCCAGGCGTGTTGTCTCCTAC
ATATCATCCCCAGGCCACCCATGAAGCAAGGCGAGAGTAACGAGGGGCGGGTCGTCGACA
CTGGCCGCCGCAACTCCGCGCCTTCGCCGGGGTCACCCCTGCGCGGCTCGACTTCAGCAG
AGGAGCGCTGCGCAGAAAACGGCGCCGTACCTCCAGTCTCTGTCGGGCCATCCCTTGTTC
GTTCCAGCCATCATAATGATTCGATTGATGCTATGGCGATGGTTCGAAACATTGGACGAG
GGCATGCTGATGTCGACGACGAGCAACAAGAACGGCAGGCGGATTTGGTTATGGGTGCTC
GCGAGAGCTCCAGCTTGGGGGTCCTAGGCCTGGTGTCGTCCGACGTACTGTCGACGGAGA
ACAGCACTCGGGGCAGTGCACCGGACAAGAGGGTGTCGACGGAGTCCGATTGTGGGCGGG
GAGCTGTATCAGAGCGGCCTTTGGCATTCGACGCCATGTCGATGGTTCTAAATTGCGGGA
GCAGGCCAACGCCGCTCGCGACATGCCCGCCGGCGCCGTCCCCGCTGGGGTCGGCATCCG
TTGTCGATCTTCCGTTCGGCGAACCAGCGCGGGGACAAACCAATGTGAACGAGCAGCAGG
AAACTGCGGATGGTGGAGCTTGTGATACCTCTGGCTCGTCATTCGGGTTGGGACATGGCA
GCTGTGATTCAGCGATCGTGCTTCAAGCGCCGACAGGTGCTGGGGATATTAGCGTGGGCT
GTACGCCGAACAGGAGGGCGGCGACGGCGACTGACCGCAGTTTGCGAGACGGGCGGGGAG
CTATGGCAGAGACATCATCGTTGTTCGACATTTTGGAAATGGTGCGAAATCGAGGTAGCG
AGCCAACGCCGCCTGCGCCATCCCCGTCGACCCCATTGCCGCTGCGGTCGGTATCCGCTG
TAGATCTTCCGATCGGTGAACCACGGAGAGCATGTATAGATGCAATAAAGCGACAGAAGC
TCCGGACACCGTTGGGTGTGGATGCTGGAGCTTGCGATACCTCTGGCGCGCCATGCGGCC
GGGGATTAGGTGCCACCAATACCACGATCGGTAGCGCGGTTCAAGGGCCGAGAGGTATGG
GGGACAGCACCCGGGGAGGTACACCGGACAGGAGGGCGACAACGGCTGCCGACGATGGTG
TTCGGGGAGCTGTTTCGGAGACATCGCCGGCATTCGATGCTATGGCAATGGTACGAAATC
GCACGCAAGTGGATGCTGGAGCTTGCGATACTTCTGGCGTGCCATGCGGCTGGGGATTAG
GTGCCACCAATACCACGATCGGTAGCGAAGTTCAAGGGCCGAGAGGTATTGGGGACAGCA
TTCGGGGAGGTACACCGGACAGGAGGGCTACAACGGCTGCCGACGATGGTGGGCGGGGAG
CTGTTTCGGAGACTTCGCCGGCATTCGACGCTATGGCAATGGTACGAAATCGCACGCAAG
TTGAGCGACCGCCGCCCGCGCCATCCCCCCCGCGCATGGTGCAGTCGGCGTCCGTTGTGG
ATATGCCAATCTGTGAACCAGCGCGGGGACCTACCGATATTAAGAAGAGGCAGGAACAAC
AGCCGGCGGTAGGTGCGGATGCCGGTAATTGCGACGCCTCTGGCGTGTCATTTGGCTGGG
GATCCGGCAGCGGCAACTCAGCGACGGTTGCATGCAGGCTTCAAGCACATAGAGGCGTGG
AGGACAGCAGTCGGGTCTGTTCACCACACAAGAAGGCGGCGATGGAAGCCGGCCGCACTT
CACTAGATGGACGGGGGACTGTGGCGAAGCAATCGCCGTCATTCGATATCATGTCAATGG
TGCGAAATCGTGGCAGTGATCCAACGCCGCCCCTTCTGTCGGCGCTCGTCGTTGATTTTG
GACACGGCGAACAAGCGACAGAAGCTGCCGATGTTTGGAATCGACCGTGGCGGCGGCAGA
ATATTAATGGTGATGAACCTTGCGATGTCTCTGGCATGACGTGTGACCGAAGGTTCGCTG
CTGGTTTTGGTGGCGCTGTCCAAGCTCCGAAAGGTGTTGGGGACAGCAGTCGGGGGCATA
CGCCGGGCATGGGGGCAGCGACGGCGGGCGAACGCGGTGTAAGAGGTTGTCGGGGAGCTT
CTTCAGACCAATCGCCGGCTGTCGACTTTATGGCAATGGTGCGGGTCGGGGGGAGCGAGC
CAACGCCGCCCCCGCCGCAGGCGGGGCCCGTCATAGATCTTCTGCACGGTGAGCCAGCGC
AAGGATCTTCCCCTGCAGCGACATCGATCGGTACTGGCTCCGAGGGGAGAGGGCCCGTTG
ACATCGATTGTCCGTCGGCAAAGAAGAATTGCCATGGTTGTGGGCGGCAATGGAAGAGTA
GACGTACGCCGGCGTGGAGCACGCTTTGGGTATGTGGGAAGAAGTGCGGAAGGTGGGCTT
GTGGATCACGGGCGTGCCTCTTTGAGGCCTGCTTCTGCTGCTATTGCGATCTAGAGGCTG
GCTATGGATGCGAATGCTTCAACTGCAATAGAAAGAGGAAGAGGAACGCTGATGGCAGCC
GCAATGAAGAATTGACGGCGAACCGAGCCGCAAATTTGGGAGCCAAACCAAAAATGTCCT
GGAATTCCTTCGTCCTCCCGCCAAAACTCGACGAAGACGGCGATGCGACACCAGCCTCTG
CGTATTCCGTGTGCGGGACAAGATGCGGTAGTCGTGTATTGGTTGTGATCAACGAGGAGC
ACCCAATGTGCTCTCGGGACAAGTGCAAAGGGGTGCGATCTGCCGTTGCTTCAGCCAATT
TGCAGGGGGGAACTAGCGCCATGAAGGCTTGCGAGCACGGCGAAGCCGCCCGGAACACGC
CCGCCCATCAGCCCAAGGCCGTAAGGTTCCATGCTGAATCTGACCTACTCGCCTTGGCAA
CGGAAGCAGTTGCCGCGGGAGTTTTGGGAGAGGAGGAGGTGGAGCAAATACTGAAGAAGT
ATCGTGCGGCCTGCGGTTTTGGTGTTCCACTAGTAGCAAAGCTGGGGGAGACCGGGTACT
ATGTAGTGTGGGACGGCGATAACCGGTCTTATCCTGCAGGGTGGGCTCATGTTTTATGCG
ATCTAGAAGGGGGTGCAAGCACTGCGTCCCGGAAGAAGAGGAAGACGGAACACAGACCAA
TCGTGTGTAAGGCTTTTAACGGGGGGCCCTGCTCCGAGGCGAAGGGGGGGCGGAAGGTAT
GCGTACACACCCACGTCGTCGCATTGGCGGTTAAGCCGTCAGAAGAGCAAGGGGCGGCTG
TCGAAGGGGTAACGACAAGCGAGGGTGATGACGTCAGCGACGACGACATTTTCGCCTCGG
CTGTTAGGGCGTATGAAAAGGGCGGCCCTGTCTTCGTCAAGAAAATCATGCAGCTTTTGA
AGAATGCGGCGGTATATTTGTTCCCGGTAGATCCGCTCCCGCATTTACCACGGATCGTGG
CTCCCCTCCCTGAACGTTTCACGTGCTTCGAGAAGACGTGCACACGATGTGGAAAGGACT
ACTCCAAGATGCCCGGCGTAGTAGCAGCAGCGGTTAAACAGGGAGCGCTCGAGGTGGAAG
TCCGTACCGTCATCGTCGAAAAAGGGCGGTGCGATACGTGCTGGGCACAACCGTGGGCCA
GCGACAACTGGAGAACGACGGGCATGCTGAATTTCAACGACTTTCTCGTTATGGACATTC
GCATCCTAGTGGCGGTCAGGGGATTCTACATGAAAGGCGTGCCCATCCAGCCAATCTTTG
AGCAGATATTTGCGCCGTCGAAGAGCGATTGCATGTGGATGGAGCAAAACCCAACGCTCG
CCGGCAGAATCGGGAACGGAAGCCTCGTGAGGCAAGCACAGGAGTGCTTCTTCGCGTTCG
AGGCGATGACGGACTACCCGGCCGATTATTCGAGTATCCTCGACGGACACTTCCCTCTAC
TACAAACGTGCGACGGATGCAACAAACTGGCTACGGACAATGTGCACATGGACTTGCTTC
TACAGGCGCGACAGGAGAAGATAATCGATATGGACCTCGGTGCACAACAACTAAAGCTCA
GCATGATGACACCTATGGTTTTCGGCACACGGTATCAGTTCGTAACGAAGACGCCGGTCA
ATTTCAGCCCGCACAACCGGAAGTCTAACATATTCCGGTTGGGTGCCCGTGGAAAAACAC
CGATACCTGGCTCGGTGGAAAGCGGCGACGGGGCTAAACTCATGACTTATTTGCGCGAAA
ACAAGATCGGAATACAAGCCCTTGACGACGAGAGAAAGGCAGTACTCGATCATATATATA
CGCTGTGTTTTAACGGCAAGGTCGGATTGGACAGGTGAGTTTGGCAGTCATGCACGGCCG
TTGCTTCTACTCTAATATTATTTATTTATTTGTTCAAAGTAGGTGTTTGTCTAGGTTGAA
GGTCGTGTTTCCGAAAAGGGAACACCGATGAGAAGCTGACCATACTGGTAGCAGTCGGAG
GGTTGTACATGTTACATAACTGCGTGCGTGCTAATGTGTTCCTAATGTGTTCTTCTCATT
GGTACGACCTTTTTGTTTTCGTGGTGGTATCTCGTGTTTCACCCGCGGGTCTGTGCAGGT
ACACAACAAAGGCGATGCTGGTGAAGCTATTCCAGGAGCTGAGAGCGCATTCCGTCAAAC
AAGCCGGAGGCAGTGAAGCGTGCTCCAAGTTTTTCTTAGGACGAGGGTCTTCGGCGACGT
CGGGTGTAGAAGGGTTTTACACTCCGGATGGGATCCAGAACGCACACCTATTTCTCTGGC
GGGCGGAGGGCCCAAAAGATGTCGTTGAAATCTGCAACCACTTTCTGTTTCCGCCTGTTG
TACTGATCACGGACACACCATGTATGGTGCGACCGATCATGGAGAAGCGCTGTGGGGACC
TACTGGCAAACGGAGGGGCCTTGCCCCGCGTTGGGCCAGAAAATCACGACAGGAGAGCTG
GGGGAGCTCTACCCCGCGTTGGTCCAGAAGATGACGACATCAGTGCTGCTGAGGGTGAGG
GGCCACTTGAACTGCGAAAAGTGTCAATACCCGCACTTGCGAAAATGGGAGTGCACACCA
ACCGAATCGTTGGTTGCAACCCCACGGTTGGGGTCGTCGACCAACAGCAGGATGCTGTGG
CTGATGTGTATGACCTGCTGCGCCGTGCGAGCCCATCGTCGCCAGTTCAGCGTGACTTGG
ACTTCTACTATCTCTTGAAGATTGCCGCAGCAAAGTCGCCGGATGAGTGGGCCGTTGGTT
TGCGTAGCCTCGTCATCAACAACTGGGACAAGATGCACGAGAAAGGTTACTACTTTCTCA
GCTTGTATGAAGTAGCTCTCGTTACCATGGAGTGCTGCAGAATCAAGGCGGCGAGTTTAA
AGGCGTTGCAGGAAAACCTCGACATCTCCGCCGGTTGCGACGGCGGGGGTGGAGGGGGCA
ACGGCGTAGAGGGGAGACCGTTTGTTTCCAGTGTCTCTACGGGTAGAGAAACAGGAGGAG
AGGGAGAAAGCGAAGACGGAGGGATCGGCGGAGGAGAAGAGGGGGAAAGCGACGGCGATG
TGCTGCACTGGTTCGCTGTCAACGAACGTGAAGTGTTTCTCCGCAAACTGTTGGCGACTG
CTGCCGGTGCGACCAAGCTTAGTGGAGCACCAAGCCTGCCTGGCTTTTCGGTTGGGGCCT
TGGTCCCCGACGAGCTTGTAGGCCCAACGGGTGGACTCGACGTGCTACTCAAATACGGCA
AGGCCAAGGTGAACTTCATCGCTGACGGACTGAAGCCCGATGACGAAAGCATGAAGGACA
AAGCAGTGCGTTTTCTACGCGGTGGGGTGGGATTCGGGACCCCCGTCCATGCTGTGAAGT
CTTTGCAGATCGCACTGTCCGACTGCAACCCCGGGGAGAGTGCGAACGAGGAGGGGCTTG
TTGAAGGTTACGGTCTTCCGTTCAACATCAAGCCACCCGAGGCGGGCCAGGGTCGCAAAC
CTCATCCGGTTATCGGAGAGGTGGCTGGTCTGTATCTGTCCCCCGATGGACCTCACGAAA
CGAATCACGGCCCGAAGTGTCGTGAGATGTTTGGTGGGCTCAAGACGTGCGACGAGCTGG
CGGGCGTTAATCTCAATCCTCACGAGCAAAATCACGCTAAAAAGAAGAAATACCTGCGCT
CCTTGAACGTTATGGGGTGTGATTCATTCGCTTTTATGGTGACTCTTGTGAATGAGCTCG
AAAATCAGGCCATCAACCACCGGTCATTGGACCGTCTGGTGGAGAAACCACCCCGCCACT
CCAAAAAGACCGAGAATGCATGCCAAGGTTTCATGTGGACTTGCGGGCGGTGCTTTTGCT
CGACTCCCCTCATGCGTTCTTTCGATCGGTTTGGTAGAGTTGCGGTGATGTTTCTAAGTG
AAGAGTTGGTTTTGTAAGGCATACCAACGGTGATTGTTATGCGACTACTGTACTACTACG
GATGATGGATAGTTAGGACGTCTTCTTGATGACACAGAATGTATCGACATAACTCTTTCC
CAGGCACGTTACCCCGACTTTAGCGGTACGAGGTCTTTGTTGTCTGCAAGTAAGTCTACT
TAGCTACGGCCTTGCACGGGAGATCCAGCGTAGCGTACATTACTCTCGAGATGTAGACGT
GTTTAGCTCTTTTGGGTCACCCCGTTTAACTGGGTCTTGAGGGTGGAGGTTTCTCACAGG
TTCTCCTTTTACGTATAAAAAGCTTTGGGGTCGGGCTCGAGGTTGTTCTCCCCTTGCTAT
GCCCCTTGCTACGTCCTGCTCAAACCCTGCCCTGCACCGCCCTTATCTCCCCTCCGACCC
CCTCGTGGCCTGGGGTAGTCGCAGCAATCTGGCTACTCGTGCTGTGGTGCAGCACCGCAA
TACTTTGGGGTAAAATGTCCTGTCGACCTCCCCCCCCTTCCGCTCAGATCCGAGGGCAGG
CTGGATAACATGGCTACTCACGCCGTGGCACTAATTTTTTTGTGTTGATTTTATATTCTG
TCTTTATATTCTGTCTTTATGCGATACGTTGTTTTGCCGCCCTGGCTGGGGATGTTGTAG
CACGGCGTTTTTTTAACGTTTTCGTCGACACATTCTTGCCCCGCCCGCCCCTTGCTGGTG
ATTTCGCGGTGGTTTTCGGCGATGTTCGTCCGGCCCCTTACGCCCGCCCCATGGTTCTTC
TCTTTTCTACGTGTCTTGGTAGCCTCGCCGTTTAGACATGCGAGAGGGGGTTTTGCTGAG
CGGCACCTTAGACCCATGCTCTAGTTCGTTCCAGCATTTACTCGAGCTTCACATATTTCT
GTTTATTGTGTATATACCGCTCATCAGAGTGCGCTATTTGTACGCTATTGGCTTGGAAGG
CCGGTACATTATTAGCAAAAAGTTACAAGTATGGAGTAAGGTTTGCTTGGGAGAAGCATG
TTGGGTTGGAAAGCAGGAGACAGGTGATATTCAATACGTTCGCCAATCAGACAAGACACA
TATACGTACCAGGTATGATATGAGCGTGAGTCTTAAACTCTTTTTGTTGGACCAAGGCCA
GGAATCGTTTATTATATCCGGTTTCTTATTCACCGAATGTGTATAAACGGCATTTAAATA
GGATTTCGTTGTACGATTACGTGAGACATATTGACGGTGGTTGTTCGGATTGGATGCGCC
ATGCTTGGGATTATTAATGGCGCGGAGTGCTGACGGCCCGCGAAGGTCTCGGGCTGTTCG
CTGCCAATTCTCAGGTGGGTTGCCACACAAGCTCACTCTATTCCTTACATGGGGTACTGT
ATCAACGTAGTATCAACGTAGTCCAAGAAGTGAGCCTCTATGTTTTTGTTATTACCAATA
TATATATATGTACCTGGTATATATATTGGGCCTATACTGCGCTGTATACTGCACTGTATA
TGCATCTACCTGTCCTCCCACACGACCATCGTGACCTGCTGAGCCAGAAATTTTCGTGCA
AAGTGTGGTACATGATACCAAGTGCCGTAATATTAATACTTAATACTGTACGCCCCAGGG
CGCTATTTTCAACGAAAACGAGC
>NODE_67_length_8235_cov_490.530017_g8_i10
CGAAAAATAAATGGTCCACACCAACGACATTGTTTCTTCGTCACCCCAAGGCGCTAGCTA
CAAAGCAGCACGACAAAGTAGCTGTCCCACCAATAGCCGAGGTTTGTTTCTCTACCGTTA
TCTCCTGTCCCTCAGGAGCAACGCAAAAAAAAGAAAGTAAAAATCGGCATGCACCGTTCC
GTCCACACTCCGAATATCGTGCAAATCGGCTCACTCCGAAAATCGGGCAGACTCGTATCT
CACCGATGTACACCAATTCCAACCCGGAATCGGAACACCGACTTCCGATGCACACCACTG
ACTGCTACACACACAGCAGCAGAAATTAGTGTGGCTGCCTGTGTTGCTACAGCAAAAAAA
AAAAAATGCTCTTCTAGACCCACCCTCAAGTGGCGCACACCATTGCCACTAAACAGCTAA
AAACTGCCGCACACAGCAACCAAAAAAAAAAAACGAGACTGCTACGCTCGTTACTACTAC
AGAAAAACTCTCTCGATCCTTCGTTCAATCGCTCAAGCTTCTCAAGGCGCCCCAAGACCC
AAGCAAACTAAGCGAGCCGTAACCACCCCCCCCCCTCCCGGTGTTGAGGGGGTGTTGAGG
GGGCCAATATAGCGGGTGAAAAAGGGCGTTATGGAGAAAAATTGTAAAAAAAAAAAAAAC
GTCTCCATTTTGCGATTTTACCATGTCTCAATGAATCGTACGATGTCGACTGAATCGTTC
TACGTATGTCGACTGAATCCTACGATTGATTGATGGTTTTGAACCGTACGATTGGTCTGA
TGATTGAATCGTAGAATCGAATCGGATAAATCGGCTGCGGGTTCACAGCCAGCCCTACCG
TTTTCTATCCAATCGTAGGATCGAATCGGATTAATTGGCTTGCGAATTCACAGCCAGCCT
CCTTCCTTACTGTCTGTTTTCTATCAATCTTTTCCTGTCTTGCCTCCCATCAAAATCACC
CATCAGCCGTACAGGTCGTCGACATCGTCTGCCGCAGCGTCCGCATCGTCAGCGGCCCCG
TTCGCGTTACCCCCTTCCTTGTCGTCAAAGGAGAATTCCTCGAATCCTCGGTCGGACTTC
ATGTTCGTCGAGAAAGACTCATACCGGGCCAGTTCTTCCTCGCTAACGGACTTCCGCGAG
TGCGCCATGGACTCTTCGAAGTGCGCCTTGGTGATGGCGGGCACGGGGTCGTGTGTTGCG
GCATCCTCGTCCAGCTCGCCGGCCTCGATGAGCGACACTCGCTCAATCTCCGCAGCGACG
CACTCTCGGATGGCGTTTTTGGCTGCCCTCTGGCAGATCTCGGTGATGTCCGCCCCTGAG
TACCCCTGCGTGGCCTTGGCAAGCATCTCCATGCTCACATCGTCCGCCACAGGGGACTTG
CGCAAGTTAGCGTTGAAGATGCTGATGCGGCTGTCCAAGTCCGGCAGGGGGATGTAGATG
AGCTGGTCCAGGCGACCGGGCCGGGTGATAGCGTTGTCGAGAATGTCGGGCCTGTTAGTG
GCCCCGATGACAAACACAGCCTTCCTGGCACCCACGCCGTCCACCTCCGTCAGGATCTGG
TTGATCACGCGGTCCGCCGAGTCACTGCCCCCGCCTCCCCCGCCTCCGCCGCGCGCCTTG
GCGATGGAGTCCATCTCGTCGAAGAACAGGATGCAAGGGGCTGCCGCACGGGCCTTATCG
AAAAGCTCGCGCACGTTCGCCTCAGACTCTCCGAACCACATGGAAAGAAGCTCGGGGCCC
TTGACGGAGATGAAGTTTGCCCCGCACTCGTTGGCGATGGCCTTGGCCAGCAGAGTCTTT
CCGCACCCGGGGGGTCCGTAGAACAGCGTCCCCTTAGACGCGCTCATGCCGAACTTCTTG
AACTTGTCCGCGTGCTCGACAGGGTACTGCACGGTTTCCTGCAGCTCTCGCTTGACGTCC
TCCAAGCCTCCGACGTCATTCCAGCTGACGTTGGGCACCTCGACAAGCGTCTCGCGCAGC
GCGGAGGGGTTGCAGTGTTGCAGAGCGTACTTGAAGTGGTCATTGGTGATGGCCAGGCCG
TCGAGTACCTCGACGGGGATCCTGTCAGCATCGACGTCGATGGTGTGCATCTGCTCGCGG
ATGCAGCGCAGCGCGGCCTCCATACACAGCTGGGAAAGATCGGCCCCCACAAATCCGTGC
GTGTCCTTGGCGATCTGGATAAGGTCGACATCATCATCGAGCTTCATGGTGCGGGTCTTG
ATCCGGAGCACCTCCAGCCGACCCTCCTCGTCGGGGATGCCGATGTCCAGCTCGCGGTCG
AACCGGCCGAAGCGCCTCAGGGCCGGCTCGATCACGTTGGGGCGGTTGGTGGCAGCGATC
ACCACCACGTGCGACGTCGGCTTGATGCCGTCCATGAGAGTGAGAAGCTGAGACACGATG
CGCTTCTCGACCTCCCCTCCGGCCTTGTCCCTCCGCGGTGCGATTGAGTCAATCTCGTCG
ATGAAGATGATCGCGGGAGAGTTAGCTTCGGCGTCCTCGAACGCCTTCCTCAAGTTCGTC
TCCGACTCGCCGGACAGCTTGCTCATGATCTCTGGCCCGTTGATGGTGAAGCAGTAGGCG
CCGGTCTCCGAAGCTACCGCCCGCGCGATCATCGTCTTTCCGCACCCGGGCGGTCCGTAC
ATAAGGACGCCTCTTGGGGGAGGGATGCCGATGGCGTTGAAGAGCTGAGGATGCCTCAAA
GGCAGCTCGATCAGCTCCCGGATCTGCGCCAGCTGGCGCTTGCAGCCCCCGATGTCGTCG
TAACCGATCTCGTTGAGGCTCTCATCGTCATCGCGCTTGAGTGCTTCCCCCTCGTAAAGG
ATCTCGGTGTCCTCGTTGATGTAGCAGTACTCCGCCTCCTCTTCCGTCGAGGTGGCGATG
TCCATGACCTTGAACTCCACCGTGCGCATCGCACCCCGGGTGACGAAAGTGTCCCCCTTT
CGCAGCGGCTTGAACTCCCCCTCGAAGAAAGGCTGCAAAAACGTCTCGAACGTCTCCCCC
GTGACCCCCTCGAGGTCCTCGGCGTACGGCAACACGTGCACCACCGTCGCGTACTTGACA
TCCGGCGCTTCGTGCACCGTTACGATGTCCCCCAGCCTCAATCGCAGGTTCTTGCGCGTC
ACCTTGGACATGCGAATCGATGCGTCCTCGAGACCCTCCTCGACGAGGGCAATGCACACC
GTGTCCTTGCGCTTCTTGCCCTTGAGCAGAACGGCGTCTCCGTTGAAGATGCCCAGCTCG
TCCATCTTGGCCGCGCTCAAGCTAACCACCGTCTGCTCCACCTCCGCGCTCACGGCGTCA
TCAACCACACACGCGTTGGGCATCGCCCGCCTGGCCTCCTCCATCTTGGCGACGAGGTCG
ATCTCTTCTTCGTCGTCTACGGGCATGGACAGCGCCGTCTTCGGCTTCTCGGCGGCCTTC
TTCTTGCCGGCGGCAGCCTTGTCCCCCGACCCCTTCTTCTTCCCGCCCTTCTTCTTTTTC
TTCTTCTTGCCCGAGACACCCTCCTCAAAATCTGTCACCGCTGATGCGCCCCCGCGAATC
TCGTACAGGCTCTCAGCGACGCCCCTGCGTGCCCCTCGCCGCTCTGACCCAAGCCATCGG
CTAGATGTGTCCGGCGCAGCCACCTTCCTCGAGCTGCGCGGCCCAGCGACAGCACCGGTA
GCCACGCCACTCCCCACCAACGGCCCAAAGAAGCCCGCCCCGGCGACTTCGACCGCGCAG
CTCAGCCCGGCAGCCACCGCTGTGGCAGTGGCAGTCCTCGACTTCATGCTAACCGGCCGA
GAGAGAGAGCGGTGGCTCGTGGAGGTTGGACCTGCGACCTCTCTCGACGGCCCTACGCCG
CTGCTGTCTTTATGATGTCGTTATTGAACACGTGTGACCCTGAGTGACTTGACAACCAGG
AACCACTGCAAACGCCCACAGAGCTTGACACCTCCAGCTGGTCGCCACCGACGGTAGGGT
GCTGCAGTACCGGGCAGGATACCCTTTTTTAGAGCGGTAGGTCGTAGAAAAAGGGCTGCT
GTCAGTGTCGGTAGGCAGGCAGCGTCGGCCTAAAGCCTTGGCGCGGTCAGGGCCATCTAC
CAAGCAGTTGTCTGGGCTGCTGCAGAACAGCGATGCGGCGTCCATCTCCTCCTGCATGAA
CTTCAAAGGCCATACGCCAAGCCCGAACTGCAGTGGCTTCAAGAGCTCGTCCCCGAACCA
AAACATGCCGGTTCGCGGTAGGGTCATCATAGGAATGTGCAGTTGGGCGTTGCGAAGAGC
ACTGCGGTCACTCTGTTGTTCGATGGCATGCTCCAAAAAGCCGAACACCTTAACCAAGGA
GGTCCTAGCGTTGCAGATCCGCCGAACCTGCGAGTTCATTCCTCATGGAGGGTCTGTACA
CCAGCAACACACGCGGCAACAAAGGCCATACGCCAAGCCCGAACTGCAGTGGCTTCAAGA
GCTCGTCCCCGAACCAAAACATGCCGGTTCGCGGTAGGGTCATCATAGGAATGTGCAGTT
GGGCGTTGCGAAGAGCACTGCGGTCACTCTGTTGTTCGATGGCATGCTCCAAAAAGCCGA
ACACCTTAACCAAGGAGGTCCTAGCGTTGCAGATCCGCCGAACCTGCGAGTTCATTCCTT
CGACTCTGTTCGTCGTCCATGACGCCACGCAGAAGGACAGCGGGGAGAATGCCACCGCCC
AGCGCTCACGATCATGGTACAGCTGCATCATGTACTTCTCGGCCTTCGGGAAGGCTTCCA
GGAACTGGAGTAACTCCGTGAAGTCCTCCTCGAATCCGGACTTGTTGAGTCGGCCGCGCA
CCTTGTAGAACATGTCCCGGAAAGCCGGGAAACTAGATCCCAAGACCCCGCCGAGGTTCT
TCGTGATGTTTTGGCCGAGATGCCAAATACACCGCCGCTTGGTCGCGAAGGGGAAAACCG
CCTCAGCTGCCGAAGTCATGGCGATGTCCGCATCTTGGATGAAGACGTCAGGCGGCGCTC
CTCTTGCCTCTTGAAACGCCTCCAGCATCCACTCGAAGGTCTCCCTCGTTGTGTCGGCAG
TGATAGTCTGGAATACAATGCGCGTGTAGTACTCTCCATCGATAACAACCCCAAGGCCGA
GCGGAAGGCGATACCGGTTCTTCACCGCGGTGTCGTCGTAAAGGAGCACCGCGCCATACC
GGGCTGCTAGCGCGACCTGCCCTGCCGTCATCCAAAACAAGTGAGAAAACCGTCCGCGGC
GGTCAAGCTTGACCTTCGAGACTCCGCCACTTTTTGTAGATTCCCGGACCTTCTCCAGCA
ACTCCTGTGCATCATACAGGTTTTCCCCGCCACTACGCTGGGATGCAGCGTTCTGGACTG
CCTTAGTGTTGACTCTACGATCGTGCAAGGCTTCCAACACCTTGGCCTGGACGGCTGGTG
CAAGTCCCGCATCTGTGAGTTTCGCCGCCTCAGCCTTCATTGGCGATGACAGAGGCGCCC
TCATCTGGTCCTGAACGTCCATCGCCGCTTTGTCTACCTCATGCCCGTGCTCCAGCACCA
TCGTCGTCAGTCGGGGGTGCTTGTTCACCAGGCATTTAAGAGGCCATCGTCCGGTTATCT
GCAGGGGAAATCGGTGGCCATATTGATTTAATGGTGTCTACTAATAATATATAGAATGCC
GCGTCATCATCGTTTCGCCGGCATTTAATGCGCCTGCATCAATCCAACGTAACCCTCATG
CAACCAAGGTGACGAGCAAAATGTAGTTCTCGCATGATTCATCAGCGCGTGCAAGCACAA
CTGATTGAGTTCCAACGCGATAAACCGGGTTTGTGTTTAGCAGCACCAGGTACATTCGTA
GACTACCAAGCAACAATTGAAAGTATCCCGGTCTTCAGCTAAGAACGAGACACGTGTACA
ATATGAACGTACTACTGTACATACGAAGCTGCACCCTACCTTAAAGCCGCAGCCAGTCCT
CTGGCTCGAGGCTTGCCGTGGCACCCTGTGACAACCTGGTGCAGACGCAAGGCAGGGCAT
GTAAGCCGATAGATTATTCACCGCTGTTAGACGCCATGCCCATGATGCTCCCTACGGTAA
ACACGAGTGCCTAGGGCAAACACGACTGCCTAGGGCAAACACGACTGCCACTATTATAAT
ACGAGCAAAAGCGAGTTTGTGATTAGCACCGCGCCAAATATGAAGGAGCCCTTTTGTCTC
CCTTCGAGTACGAACGGTATCCGTACGAAGAACCTGGTACTGGTATGATACAAGAAAACA
GTCTATGGACCCTGGACATAAAAAAAAGAGGTCAAAACAGCACGGCCCCGGTCGGGGCTA
GCATGCTAGAAGCTGGAAGCCGATAAGTGTAGACAGCAGTACCAACACAAAATACGTAGC
AACGCAAACAAGTTGACGACAGTTAATAAAGATCCTGCTGAGCAAGTTTCTAGCGACAGC
ATATTCTACTGTATCTTTATTAGAAACCGCAGGTTCATATCCTACCCTTCTATCCAGTCC
TTCTACTCATTCCTCATCGAAGACTCACCAGGGGCACTCCTCCTGCGTTCGGCCTGCAGG
TCGGTCTGCCGGTTCCGCATGCCATGCACGCATTTCCATGCGACCATGACAAGGCGGCTT
CCACTTCCTTTCTCCCTTCTTGAAGACTCACGTGCAAGCTTCACACCATGTTTCGCGCAA
GTCTGCTTCACCACCGATTCCAGGTCCTCCAAGTTTGTTCCCTCCATACGAATGTTGTTC
AGCGCAACACGCAACGCTTCCGCGGAGTACGAGAACTGCGGACGCCGAACGCAAAGAGCG
GTGATTATACAGCGTTATGAATGGTGTCAACGTTGGCAGGTGGTCTGCCTGTGGGTAAGC
GATGGAGGGGATGTCCAACGCCGTAGTGTCCACCGGGGGCTTGATTATGAACCACTAGGG
TTTCAACGGAAGAGCACTTTACCCGAGAAACGCAGTCCTTCGGAAAAAATGCCAGCACGT
CAAGCGACATATCTCAGGTGGAGCCCTCGACCAATTCAAGCCGGTTATGGGAGACCTTGA
CCAGCTGCACCCGGTGTTGAAGTGTGCCCCATCAAGGTGATCGGTCAGGAAACCGTCCCT
TTTCAGTCGTCCTGCCCCTGCGGAGAATTCTAAGCTTCACTTTGCGGAGAGTTGGTATGA
AGCTTCCGCAAGACCTGAACGAAATATTTCGACCGGCCGGCCAAAGGTTGAAAGCGACGT
GTGCAACCTCGTCCAAAGGGGTCGAAGGCGGGCGACATTACGGACAACGGAGCAACCCCA
AGGATCACGTACCCAGCAGAGGCGGAAGAGCGCATTGACCCGATGCTGCGAGAAGATAGC
CAAGCAAATGGTGAATGCTGACCGGCCAGTTTCGGGTTGGCCTTCAGTGAAGACACTATA
TTCCCGAAAGTCAACGCGTCACAAGAAGCTAAAGTTGGATCAGTCCCGTGTTCTTCTGCT
TGTGCTGGACATGGAGCGGAGGCGGACGAAGCCATGGGGTGTTGATGTAGACGGGGGGGT
GTGTGGTATGACGGTCGGCGGGGGTGGAGAAGGATGTGACGCTGGTAGTATTAGTGTAAG
AGGGGGGACTGTTGGCGGGGCTTTACCCGATAGGAAGTAGAACGCCGATTCCGTTCACGA
CTGAGCAGCAGCAGGCCTGGAACCCTTTGAGTAAACAACGGAGTGTCTCTACACTGCGAA
AGCCGCGTCGTCGTGGTTAGTATGGACTTGAAGCAGCAGATCAGTGCCTATCAAAGTTTG
CCTTTCATTGGCTAACGGGGAGCGTAGAGAGGCAGTTCGTTCGGGTTGCGACAGGACCGG
TGTAAGCCTTGCATATGCATACATGTGGTGCGCATTCACCATCGGGTTTGTTTACGGTGG
AGCAAGGCTCGCGTGTCATGAGTGGCGTCATTACAATAGCAAACAACTGAATGCTCTCGA
TATACTTTTGACGTGTGAACACGCGTTACAATCAACAACAAGCTACCAGGCTAAGCCTTT
ACGCTCGGTCTAGACTTCTGCAAGGATTTGTGAACTTATATACCACGTGCAGTGTTATCT
CCAGGTAATCGCGGCCACGTATTATTGGCATGCATGTACACCAGTATACCTTACTGTATG
TGCTGCTGTGCGTATATACATAGTACACAGGTGGCCATTTACCTACGTTGCGGGCCCACG
TTGGGCAACCTGAATGCGAAACAGGTTGGCCACAAATTACAAGGTCCTAGTTTGTACAAC
GTAGGGAAGTACAAC
>NODE_68_length_8232_cov_168.736365_g4_i5
GGCAACAACATAATAAATTGTTCCCCTGCCTCACCACGTACCCTGGCTTGGGTTGCTATA
TATAGTAGTAACACTCTCCTATCCTAGCAGCAGCACCAAAGCACGTTATCCACGCTGCTA
TATACCGAAGGCATCTGATAAGACGGTACGTACGTACGAGTACTCGCTTCGAGCTTGCAG
AAGAGACTGCTGTAATCGTGCGTGGGACCCCGCCCAAAAAAAAACATTATTTTTAATTTT
TTATTGTTTGTGATTTTTGTTTCTTGTTTTTCTGCTTTCGCACGAAATGACGAGCTGCCA
CCGGCAGCCGGCTACGCTGGCCACGCAAGCTCAACTGCGGCTATAGTCTATGCAACGGAT
TGAGCACCATGTCACAAAGTTAAGCTTGGCACGCATCATTCATAATGTGGAGGATACTCT
GTCACCCCGTGGGTACTGAACAGGCTCCCTTGGGTCATGTGTCATGTACTACCAACACCT
TATATATCGATTATCATCCCGTGTGAACAGCACCTTCTGCTGTTCCCCTGTTACACATAT
CCGCCACTACGACACGCCAAAGCTTATACTGAGTTCATACGCATAGACTACCACCTGGGT
GAGCATCGACCGTTGCCTGGCCGTCGTACATCTGGTCTCCCGGACGCCATAGCGGGCCCT
TCCAGCTCACGAGAAAGCTGGGACAAAACACGAGTGGTCTTCCGTGTGTACACGCTACCG
TGGGTTTCCAAACCCGGAGGCGTGTACCACACCGGGGACCGCTCGTCATTATCCCCGTTT
TCATGCCCATCAAACCACAACCGGAAACCCGCTTGGATCCACCGTCATGCCCAGAAACCC
GCCGCAACATCCTCCCCAGCTGGGTGGCCAGGGACAGGACAGCCACGCGATCCTCTAGGC
GGTGAACCTAAGTAAGGTTGTCTACATCAACCAAGACTGCGGAAGGAAAACCCGGCCAAA
TTTCTCCGTTAAGGAAAAGCCTTCCCCAGTACGCACAGGATTTCACATGCGTCGCAACAC
TGACGTAACACGGGGATCACTGTTTTCTAGGACTCCCGCCACGCCCTATGCCAACCAAGA
CTGAGAAGGGAAAACCCGGCCAAGTTTTTCCGTCAAGGAAAAACCCTTCGCAGCACGCAC
CAGATTTCACATGCGCCGCAAAACGAACGCAACAAGAGCCACACTTTTTGTTGGACCCCT
TGCACGCGCTATGCCAACCAAGACTGAGAGGGAAAAACCCGGCCACATTTTTCCGTCAAG
GATAAAAACCTCTCTCAGTACGCACAAAATTTCACATGCGTCGCAAACACCAACGTAAGG
GGAGGAATGCTCTTCCCCAGGGAACAACTTTCCTCGACCCCCTTTACGCGCTATGCCAAC
CAAGACTAAGAGGGAAAAACCCGGCCAGTCTACCCGTTTAGGAAAAAGCCCTCTCAGCAC
GCCGAGTGCGCCGCGACAACCCCTCCACCCCACATCCGCCCCGCCTTCATCTCGTCCTTC
AACATGTTCCACCCTCGATCGGCGCCCTCTTGACTTCCCTCGTGTGTTGGTCGCGATTCT
CCGCGAAAATATCCAGGCTTTCCATGCCTAAAACGTCAAGAGCGCTGCGCGGGCTACGGC
CGAAAAGGGGCTGGGTATGGGACGGGGTCATGGCAGATGGCGGTGGGCGTTAAAACCCTC
TGCCTCGTGATCAACGGATATACATCCACGACTCCATATTAGCCATAGTATCATTATGTC
GATATTGCCCACGGTACATCGTCGTATCATTCTCCCCAGCTGGTTGGCTACAGAGGGGCC
AGCCACGCGATAACCAAGACGGTGTCCGATGCCAACAGCGAAACTAACCGCAAGGCGGAC
ATCATCACCAGATATATATCCACGACGTCATAGCAATAGTATCACTTTGTATATCGAAAC
TGCCCCCGATACATCGTCGTATCATTCTCCCCAGCTGGTTGGCTAGAAAGGGCCTAGCCA
CGCGATAATCAAGACGGTGTCCGTTGCCAACAACGAAACCAACTGCCAGGCAAACATCAT
GAACATAATATTGTCAATAAACATTGGGCCAACCCGGTACGGAGGCAACAAGCATGCCTA
GCTTCGAGCACAGATGCATGCATAACATTTTCATGCGATATCACTGCACACCATCCTCCC
CAGCCGTTGGCAAGGAAGAGGTCAGCCACACGATACCCAAGGCGGTGTTCGCTGCCAACA
CATATTTTTAAAGCCGTGTATGCTAGTCTGTCTATGACCCGCGACAATATTATTATACGC
GCGGTCGAGCATACAGGTATACCAGGTATAAATTCATCGGGTGTTGTAACATTTCAGCAG
GTACAGCGTGCATCGCAATATGTCCGTATCGTTTACACCGTATGCACATGCATGACAAGC
ATTCGACGAGAAGCAGCGATAATAATTTATACGACGAAAGTCTACTGTGGGGAGCGTAAC
TCGTCCAGCGTTCATCCAAATATGTCCATATCGTCTACGTCGTATGCACATGCATGACAA
GCATGCGACGAGGAGCGGCGATAATAATTTATACGACGAGCATGTGCTGTGAGGAGCGTA
GTACCTAGTCCAGTGTGCATCCACATATGTCCACATCGTCTACGTCATATGCATATGTAT
GATAAGCATGCAACGAGGAGCGAAGAGTTTATACGACGAGTATATACTGTGAGGAGCGAA
ACTAGTCTAGCATGCATCCATATATGTCTGTATCGTCGTGGTAATAATTTACCCGGCGAA
CATATGCTGTGAGGAGCGTAATTAATTTCCTGGCAATATATATCAGATGTGGCGCATGAA
TGGGAGAGTTCACAAAAACCCCCACTACATGTGCACGCCTGTGAGCGGTCGTCAAGCACG
CATAAGAGTATAGTGTATGCACGTATACGAGCGTAACCTACTGTAGTGACGACAAGCACC
TGCATATACATGAACATGCGGCGGGGAGTGGCGACAATAATGTTAAAGACAAGCGTAGGC
TGCGAGGAGCGTTGCTGCTCTCATGACAATATATAACAGATGTGGAGCATGCATGAGAGA
CCTCACCAAAACACACACTACATGTGCACGCCTGTGAGCGATCGTCGAGCATGCGTAAGC
GTATTGTGTATGCACGTATGCGAGCGCAACAGCTACAGTGACGCCGAGCACCTGCATATG
CATGAACGTGCGACGGGAAGCGGCGAGAATGATGTAAACGACCAACGTAGGCTGTCAGGA
ACGTTACTACTCTCATGACAACATACAATAGATGTGGAGCATGCCTGAGAGACTTCACCA
ACACCCACACTAGGGCAAGCCTGCGCCTACGATCATGCATGCGTGTCTTCGCTGAGGATA
AGCGAGCAAATGTCGCTTACCCTAGACATCGAGGACTCCAACGATGGGTAGTGAGAGCAT
TTTCCTCACAAGACCGACGTCGAACACGGCTACCAGCACGTATACACGAACGAGCATTCA
GCCTACATGCACGCATGAACTAGATTGTGTACCACGAGGCTACGTCGAACACGGCTACAC
GCACCTATACACGATCGAGCATCCAGCCTACATGCATGCATACATTAAATCAATCACGAA
ACTCATGCACCAGACGAGCCAAACCTACTTACCAGGTACATGATAAGGCGGACGGCAAGC
GCCCACGTACAATTACAAGCATGCAAGGTGTCGGTCGAACATGCGTGCATGGTTGGATAT
GGCAAAGTTCGTGGGGTTGGCTGCGTCATCAGCACCATGGAATCCTTCTTCTCATCCCCT
GTTTGAGTCTCTCTCCCTTCCCTGCTACCCTCTCACCTCTCTGACCCCTCGCCGCGTGCA
CGAGTGCGGCCTTGCTTCCGTTGGTGGCATGCTTAGTGATAAGCTCGGCCACTAATAAAT
ATACAATATTTTGTACAAGTACCGTACTTGTTATGGAAATGGTTAATGCATTTACCAGAA
AATAATAGTAGGTACTGTTTGTGGCGTCGCTGTATATGTGGTGCCTGTATTAAAAGTAGT
ATAATGCTCATTTCCTGTTATGGTGCTTTTTTGTGTATGATTTATTGTTACGCATACGGG
TACATATGTCTACGTAGGTCTAGCGGATAAACGCGATTAGCCACCAACCCTCGTCCGGGC
TTGCGAGGCCCCTATAACGAAGGGTCGGCGCTGCGCACTACAAAGATATTATGTGCCGCG
GCCGACTCCAGGATACGTCCCTCCTTCTAAAAGACCGGCGTTGAACACATGAGTAGAGTG
TGTGGGGCTACCTCACGCATATGAGCCCCCCGAGTCCAGAGTCTGTTGAGTGGGATCGGG
GTTGCACCCCGACAGACCCTGAGCCTCGAGACCGAGCTCTGCTGAGTGAGGCATACCGCA
CGACCCCTATCGGGGTGGCGGACTCAGCTCTCACTCACCCACACTAAACCACCCACAGTG
TACAGCAGCATGACCCCTGTGGTGTCTGCCCTCGGCCCCACGTGGGGACCGAGGAGCAGA
CCGATCATCACCTACCGAAGGTTCTCTCGAACGACGGACTCAGTGATGACCTCCGCGCTG
TACATACTGTTGCAATCTTTGCTCAAAGCTATGGTTTGATACTGCACACTACTGTTAATC
TCACGGGCTATAGGTGTGTTAGGCTAGACTGCGACAAGAGGAACGAACATGGACCAGAAG
TGTGGTGCGTCGCACGGGCTCGAAACAGACCCCCGTTTAACGCATGAAAGAGGTGGGAGC
GACTACCATAGTCGTGCATACCGAAACTTCGTCAAGCTCGGACTCTGCTGAACGATACCT
ACCGCACAACCTTCTCGGGGGCGGACTCAGTATTCGTTCACTCGCGCTAAATCCCTCACA
GCACATCATACGGATTCGGGGCTGGCCGTCGTCTCTACGACGACCACCCTCCGTAGTTTC
TGTGCTACCACATCTTGCTGTGAACCCTCGGGAACCACTGCACCGTACGATACACAGACG
GGGAGCAAGCCCGACGTGTATCGGAGGCAGCAGTGGCCAATTTCCCGCTCTACCATGATT
CGTTCATAAAGGTGTATGTTTTCCTACTTACCGAAAAAGGACGGTGTTGTTCGCGAGTGA
TGCTGCAATAGTACACGTAAAATACGTGCAAAGCAAACATTGGCCAATCAGTACAATAAG
TAAACCGGGTTGCGGGTAACGTTGTGTTTTTAAATTATAATTTTAATGTTAAAAGTCGTG
TCTCTGTATCGTGCCATCATTTTACTGCTTTATATATGATTTATCGTTAATCAGTATAAT
TATATTGTTACAGCCGTGTATCTGTATCCTGCCATAAGTTTACTCCTTTATTTATGATTT
ATCGTTAATCGAAGGGGTGCCATCTAGACTACCTAGGGGAAAGACGCGACTAGCCACCAA
CCACCGTCCAGGCTTGCAAGGCCTATAAAACGAAGGGTAGGCGCTGCGCACTAGAAAGAT
ATTATGTGCCGCGGCCGGCTCCAGGATACGTCCATCCTTCTAAAAAGACCGGCGTTGAAC
ACATAAGTAGAGTGTGTGGGGCTACCTCACGCATATGAACCCCCCGAGTCCAGGGTCTGT
TGAGTGGGATCGGGGTTGCACCCCGACAGACCCTGAGCCTCGAGACCGAGCTCTGCTGAG
TGAGGCGTACCGCGCGCCCCCTTTCGGGGTGTCGGACTCGGCTCTCACCCACCCACACTA
AACTACCCACAGTGGACAGCATCAGGACCCCTTGGTGTCTGCCCTCGGTCCCACGTGGGG
ATCAAGGAGCGGACCGGTCATCACCTACCGACGGTTCTACCGAACGACGGACTCAGCGAT
GACCTCCTCGCTGTCCATGCTGTTGCAATCTTTGAGAAAGTCTAGGGTTCACTACCTGGG
CTATGACGTATATGTGAATCGCAGATCTATATGTTTTTCTTGTCTAGGTGTTTTTTTAGT
CTAGACTGCAATATGTGGAACACAGAGAGACCTTCCCCTCTGTGAGCAATCAAAGAGAGG
TCGGCGGTCTGAACATGGGCCAGAAGTGTGGCGCAGCACCGGGTCTGAAAGCAGACTCCC
GTGTGCTACGTGAAAGAGGTGGGAGCGACTACCATAGTCGTGCATACCGAATCTTCGCCA
AGCTCGGACTCTGCTGAACGGTACCTACCGCAAACCTTCTCGGGGCGGACTCAGTATTCG
TTCACTCGCGCTACCTCTCCCACAGCATAGCCTACGGATTCGGGGCTGGCCGTCGCCTCG
TTTTACGAAAAACGACGACCACCCTCCGTGAGGCAATATGTTGACACATCTTCTGAGAAA
ATCCGGGAACCACAGCACCGTCTGACACACGAACAGGTAGCAAGCCCCTTCGTGCGCCAG
AGGCAGCCGCGGCCTATGTCCCGCTCTATCATGCCTCGTTCGTGAAAAATGTACACCTAC
TGTGCCTACCTATTTATTGTTATTAATAGTATAACTATTTCCTATATGTCGGTACTCCCT
ATTCAGACACTAACATTTTTAATGCGATTCTCATGCTGCTATACTCGTATGTACATATCA
TACATACCCTATTATTTATTAATATTGGTGCTGCGTGTCGACCCAACGTCACTATTACAG
GCTCTGTGGGTGGTTGAGTAGTTCTTCCCAAAACGAAATATTCATATGTACGCAAACACG
CCCCTTGTTGCGCTCTCTCTCTCTTTCCCTCCGTCTGTCTCTTCGAGCAAACCTCCAACA
GCTGATTGCATCAGCATGCCACGGTCTGAGTATATCTCCCGGCCACTATTACATAGCACG
GGGATCAATCGGTTGAGTACCAGCGCACCGACTGCATGCTCCGTCAATGGACGAGGACAG
ATACCTAAACACTCAATCGTAATTGATTGGATCTTTTTGTCTTTTAAGCGATTTGTGTCA
GCACAAAAACCTTTTTTGGTTTATGGGCAGATATACAGCAGTAGGTTGGTGGGTGTGCGT
TGAGGGTGAGAGAGTTATTGGGTGGGTCGGTTGGTCCCTGAGCTTGTTGTCCCACCGTGA
CCAACACCACCCATCAACACGATGCGCGTCAGCGCCAAACTATAGAAGAGCATCTATTCG
ATGCTCGTCGGCCCTGCCTCCTCACATCGATAGCTCCTCTTTATTAATATTAATAGTTCG
TTTTCTGTACTTCGTATGTACGTATACTCGTATACGCACTGCTGTATTGTGAATATTAAT
TTAATTTCCCAAAATACATTTATCAATACGCATACGTATACGTGTACGTTTATTCGCGTA
CGCGTACGAGCACCTGATCCGGATATGTTTAGAAATAACAGCAGTGTCACATGGACAACA
TACATACGAGTATACGAAGTACACAGCAGCAGCAGCAGCAGTCAGCTGTTCCATTACAAA
TACGACAATGCGGACATTGCGTGCTGCTGTACGAGCTGGCCACCGCGGCGTTGTACTGCT
GTATCTATTTTCACCAGCTTGGCCATGAAAAGATCAACTACTAACGAGCGTTTTCGGACA
CTGAAGTACAGCAGTCGCTATGCCACAGGTACCTGGCATGCTGTACCGTGCTATCATAGC
CGTTTGGTTCTGTTGGGAGATAGACCTCACAAACAAGCCGTGTGGTTATCTCCTGCTACA
GCGGGAAATATCGACCCGTCATTTACATACAGCCGTACAGGACACCTAGTAATAGTAATA
CGAAAATAGGCAAGCTGGTCCAGGCTGGATTCTGTTTTCCTGTAAATGTCAGCCTCCCTT
TCTTACAGCTCTTTTTCTTACACTACCGGCCCTCTCATAAGAAAGTGCCCCACAAGACAC
TCAGCCTAACCATTGCGGGGGAAATACGAAAGTCGACAGCTATTATACTGAAGTTAGTGT
GGGACACACCCCTTTCTCAAATAAGAAAGTCCGCCTCAGCCCGATTTCTGGTTTCTTATG
AGCGGGCCGGTACTGTATTAGTAATGGGTTTCGTGCACTGCTGCTGTATATTCGTACGAA
GAATCATACCTGGTATGATACATATAACCGCGGAGTCTGATTGGTACGTACAGCAGTGGG
TACTCCTATCTATGAGAGGTGTGGTACAGGCCGCTCTCTTAAATCGGGGTACCAATGTAT
GATACTATATTGAGCAAGAAAAGGGTACGAGTATGTACGACGTCCGAGTTCCAGATATAT
ATGCCACTGCAGCTGTTGTTGTGTGTCCTATGTTTTGACAACAAAGAACAACCAGACCTG
ATAGAGGCGATG
>NODE_69_length_8229_cov_79.947033_g40_i0
CTCGAGCGTGGCTTGTGTAAGCTGGAAATAGTATAGTGGCGGGTATGGGTCGGGCGGCCT
ATTGTCGTCGCCTGTTGCCGCTGCTTTCGCTGCCCAGGTGCTCCTCCGGCCCCTCTTCGC
CCTTGAAGTCCTCGTCGTGAAGCTTGACCTTGTACATCCTCGGCCAGAGCTTGCCTGGTG
GTGCACGAAACACAAAAAACGAAGCATGTTGAGAAGAGCACATGACAGCAGCGACAACGA
CGACAACCGCATCAACAGCAGCAGCAGCAGCAGCAGCAGCAGCAGCAGCAGCAGCAGCCG
TAAGAACAGCAAACACAGCAAACACAGCAACAACAACCGCAGCAGCAACAACAACAACAA
CAACAACAGCAACAATAACAACAGCAACGGCAACAGCAGTAAAACCCAACAGTTGGTCAA
CAGTATTCAACATCAGGCCCGGTATACATTTACCTACAGTCTAGACAGCAACCGACGGGA
AGCCAAACAACAACAAAAAAAAAACAGCCAACGCTCAGATACAGCCCAGCGCTCACGAAC
CCCCTCCCCAGGCTTATCGAGACACCAGCTACGGCACAGCACAGCACAACTCGCGGTCAC
AACAAACACGCCTCGACTGCATAAAACGCTCACAAAACAATGTCAAATCAAATATCGGTA
CACTACCTGCCACAAAAACAGCAAAACCATAGGATGATCCGACAAGTTTCCTACCACTGC
CTAACCCTAGGTGACCGACAAACGGCTCTCTGAAATTCATTCCCAAAGCGGGTGTGTTAA
TTTATCACCCGGTGTGATACGGTGTGATACGGTGTGTTATCTTATCACCCGGTGTGGTAC
GGTGTGTTACCTTATCACCCAGTGCGATACGGTGTGTTATCACCCGGTGTGATACCGTAT
GCTATGTTATCACCCGTGTGATACCGTGTGTTATCTTATCACCCGTGTGATACGGTGTGC
CATATTATCACCCGTGTGTTATCTTCTCGCCCGTGTGTTATCGCATCACCCGTGTGATAC
GGTGTGTCATCTCATGACCCGTGCGATACGGCGTGTCGTCTTATCACCCATGTGATACCG
TATGTTATTTTATCACCCGTGTGATACGGTATGTTATCTTATCACCCGTGTGATACTGTA
GGTATGTTATCTTATCACCCGTGTGATAACGTATGTCATTTCATCACCCGTGTGATACTA
CGGTGTGTTATCTTATCACCCGGTGTGATAGATTCGGTATCACACACACAGGTTTTGCAA
AGTTGATTTTCGACGAAAGTCTCCACATCCCACACAGCCGACGCCGTGTCTTGAGAAAAA
CATCCAAGAAAAAATATATATATATGTCCCTAAAACTATTGTACCAGTAATATAATAGTG
TCTCCCTCGTCGCCCAGAGATCGCAAGCCCGGAATTTTCTCTCGATTTAGTAAAAAAAAA
AGCGGGAGCAAGTCATGTACCCCAACCCAACAGCGTGAGACGCCGATCGGGGCAGCTATC
GATAGACTAACAGCGAACGTCGGACAGATAGGTCATCTACAGATAGATCATCTATAGATC
ATATAGATCCTTCCCGGTCGTTATGAGATGGTTGTGCGGCAGGATCTATATCTGTATATA
GCACAGATCCAACCCAGTAAATGTGCCCTGCGTGTTATAGAGCAGGCAGACTATACGGCT
CCCACCCGGCAACATGAGCTAGATCATACAGATCATACAGATCATGAATACATCCTCCCC
TGAGCGATCTAGATCATGCAGTGGGAAATAGATGATCCGTCCGTGGTGTGCATTACCACC
CTTGGGGGCGGAAAATCTAAGGACCGATTAGTCTTCATAGCAATGCCTAATCAACCCTTT
ACATTTTCGGCCAGAGTTGATCCACCACAAGGGGGTGAAAAAAAAAGCAAAAGGGTCGTC
ACCTGTGAGATACAACACGTCCTCCACCGGGTCCCAGGCGATACCGTTCAGCACCGCCTC
TTTGGACGACAACTCGATCTTCTGCAGAGCCTTGGGGTAGAGCTCCGCGAAGCTGTACAC
CTCCACGACGGAGCCCGTATCGGGGTCTATCTTGTACAGGTGTTCGTCGAACCAAACGTT
CGCGAACACGTAGCCCTTGACCACCTCCAGCTCGTTGATGCGAGTCAACGAACGCCCGTC
GTTACGCGTAACCTTGACTCTTCTGGTCTCCTCCATGGTCTCGGGGTCCCAGAAGTAGAG
GTACTCGGAGCCGTCGCTCACGATCAGGCTCGTGCCGTCCGTGGTTATGCCCCACCCTTG
GTGCGTTTTCGTGTCGAAGACGAACTCCTTCTTCTGTTCGAACGTCTCCAGGTCCCATGT
GAAGCCTACTTTAGACCGCCACGTCAGCGAGTGAATCTCGTTGTTCAGGATGACCATCCC
CTCGCCGAAGTGCTTGTCGCTGAGCTTGACACTCTGCAGAACCTTGCCCGTCTCCGGGTC
CACCTTCCTCACAGTCGATTTTCCACCGAACAGGCCCGTGCTCTCGTACAGGAAACCGTT
CTCATAGCAAAAAGCCCCTGAGTGAAGGCCTCGTTGTCGTGGGGATACTCCGCGAGCAAG
GTGAACGGCGCATACGCCAACTGTCCTCCCCTAGTCTTGAGCTCCGGGCGCCGCGTGAGT
TTTCTGGGAGTGGAAGGGGGGGCTTCCTGCGCCTTGCCCGCGGCGGCGGTCGCTGTCACG
CCTCCGGATGCAACTCCCTCCGATGTCCGTCGTGTAGAGTTGGACCCCGTCCCGTTAGGC
AGCTGCGCGCGCGAGAAAGACGACACGCCGGCCCAGAGGAGCGCGGCGCAGAGCGTGGAT
AACACGGCGACGACGCCGGCGGTCGGCCTCTTCCTTCTGCCCCTCCGCAACATGGCTTCG
CTTGCACCCTCCGCTCCCCCGACAAGACCTGGGTTGTTCCCTCCCGCTGGACCCGACACA
AGAGGGGAGCTTTCCGACCGCCAGCCGAAGATTCTTGAGGCCCAAGATGGGGATTCGTCG
CTGCGTTTCAGCTGTAGGTCCATAGCCGAGCGATTTTTTTTGCCGGTCGATTTCCTTTGC
CGTCTCCTACTCATCTAAAACCCAGAGCAGCTTGAGTTGCAACTCTTGCTAACTTGATGC
TTGATGCTCGAAAATGGGGTTTGCAGTGAATATGTGGCATGTCTAGGTTTACCTTTTCGG
GGGGAGGTGATATACGAACCCTCGGGGGTTCGTTAATACCACGAACCCTCGGCCGGGGGT
ACGTCTATATATACCACGAACCCCCCTCCAGTACGTAGTGGCGTAGTATTAATAGTACTG
CTGCTGTATTGGGCCGCGTATTATTGCACCTCTTGTCGCACTTGCTTCCCGCAGCCACCC
GACCGCAGAGAGATCGAGACCAATACACCCAAACAGCAGCAGCAGCAGCAGGCAAAACAC
ACACACTTCGCCGGCGTCAGCTCTCCACCAGCGTGCGCTACAACAGGCAGCCAGGTCTCC
ATCAGCGTGCACTACAGGCAGCCAGAGATAGATTTTGAGACTTGAGACTTGAGACTTGAG
ACTTCGCGCCTAGCAAGCCTGCCACTCCGCCTCGCTCCGAGCTCTACCGTAACCAACAAC
AGGAACGGAACAGTGAACCATGCCAGCATCGCGCACGAAGGCTTCAACCCAAAAACTAAA
CAGCAAACAAAGGCGGCAAAAAAGGCGAAACATGATGAAGCCGAGCAGGAACGGAGATGG
GCAGGGAGATGAGTCGCGGGACCCTACTTCCAGGCCAGCCGGCAAGAAGGGCAAAGTGAT
GAACGACACTACCACGGGCAGGATGACCGATCAACTCAACGGCCTGATCGCCAAAGTCAT
ATCCCCGCCAAACACTCGAGCTGGGGCCTCCAACGAGACAGCGATCTGTAAGGATCAGCT
GCTGAAGTTCTGCTTGGAGAATTGCTCGGCGGAGAAGGTGTTCGGCTGCCCCCGCGGCGA
GCTTCCTGCCGTACCGGAGGCGGCATCGGAGGACGAGGACCGGCGGCCGTTCGACCTCAA
CGCCACGCAGGCGCTACCGGTGGAGTTGCGTGCCACTTTTGCTGCCTACGCCGTACAAGC
CGACGGAAACTGCCTGTGGCGCGCAGTTTCTCACGGCCTGTAGGGTGATGACTCCTTTTG
GCGCCAGCTGAAGCTTGTCGTGCTTGGGTACGCCGCGGCGAATGCCGAGGATCTCGTGGG
AGAAAATCGTCATCTGCACGCCTCTTCCCTGTACTACGAAAACGGTGTTCACGAGAAGTT
CCAGGTCGTCGTGGATGGTATCCTCAGCGATATGCCGGATACCTACGAAATGATGCTTCT
GTCCCATGTGGCCAAAATGTGCCCGGCGAAGGTTTGGGGTACTGGTCTGTGCGCCTATTT
GGCCTCTGAAGCGTTGGGCATCAAGCTGAAGGTCGTTGACCCAACTGACATGAGGTCGAG
GAAGAGGCAAGACGCAGAGATCCCGGAAAGGGGTACAGGCAGGAATGGGTCAACCTTCGA
CGACCAGCGCGTGTCCCGGAACTTTTCACCCTACGGTGACCCGTGTGAGTGGTACTTACC
CGGTTCCAACGGCGAGAACGGAATCTTTCGTGAAGAAGTCGTAATCGTTTTCGCGGCGTT
CGGTCAGTGCGTCGCCGAAGCTGGACTCGTGGGAGTTGGAGAGGTAGGCAAGGACACGAA
CGTGGGGGGCTTGAACCACTTCTCTTCGGTCATGAGGAAGGACGGAAGCTCAAAGCCATT
CCCTCTCCATGTGTGCTCGCCACCTCGCTTCTCCGCCTTGGATGAAAGGCTACGACAAGA
AAGCATGGCTGAGGTTGCTACATGGGAGAAGAAGCAATCAAGTAGGGCAGAAGCAGCGGC
GGCAGTCGCAGAAGCGCAACGCCTCAAGGACGTAGCCGCGGCAGCCGCAGCGGCGAAAGT
CGTGGAGGCGGCACGCCTCAAGGGTGCAGCAGCGGCAGTCGCGGAGGCGGCACGCCTCAA
GGATGCAGCGGCGGACGCCGCAGAGGCGGCAACGGCCGCAGCAGAGGCGGCAGCGGCCGC
AGTGGAAGCAGCGGCCGCACAGGCGGCCCAGAGTAAAGCGAAGGCAGCGACCGCAGCGGC
GGCGAAGGGCAAAGTGGTGGCGGCGGCCGCAAAGGTTAAGGCGGCGGAAGCGGCCGCGGA
GGCCGCAGAGGTTAAGGCGACGGGAGCGGCCGCAGAGGCGGCAAAGGCTAAACCGGCTGC
GGCGGCTACAGAGGATGCACAGACGAAAGCGGTGGTAGCTTCTGCAAAGGAGAAAGCAGA
AAAGGCGAAACGGAGTGCAGGAGACGGAGCAGTGGCTTGGCTAGAGAAAACTGAAGCTAT
GGAGCTTGAGCATTCGGTCCTGAAGACTGCCGAAGATGCGGCGAGAGCTGTCGCGAAGAA
GGCCATGAAAATGTACAAGAAACAGAAGGCGGCTATGGAACTTGCCTACGAATCTGGTAT
TGAACGCATTGCTGTGGCTGCACACGACCAATTGGACCGGGAGAGACTGGCTGCGGCGAA
AGCGTCGCGTTCCCATGAGAAGGTGGCGAATAAAAAGACGAAGTTGGAGTGCCAGATGCG
TGCACACGCCATCAGCGATCACGGTGAGATGAACGATGACGGCGACGAGAGCGACTTCAG
TGACGGCAGTGCCTCCGATTGCTCAACGGAGTGGGACAGTGGCTGGGACAGTGAAGACAT
GTACTCGTCTGAGGAAGGTGAAAGTGATGAAGAGGACGGGGATCAAAACTCTGGGGACCT
ACCATCGCTGGAAAGTGGGACACAGTTCGGTGAACTGGCTACTCCGGAGGAGACGTGGGC
AAAGATCTGGGAGGACATCAAAGCCGCCCTGCTCCGCCGTGGGTACACGTCCGCAACAGT
CATACGGAAAATTGGAAGGCTCGAAGGTCCCGGCAGCCGGTGGCAAAAGCAGGACCTCGT
CTGCAAGTGTGCTCGTACGTCTACGTCGACACCAAAGGTCTCCAACGTCGAGAAGCAGAA
GAATACCTCGTCATCTAGGTGTGGGTGTGCGTTCAAGGTGAAGGTCAGCTGGAATAAGGG
AACGCCACCGACGATGGGGAAGGTCTGCTTGAAGCACGTTCCCGAGTGTACGGCTAGGGC
ACACACGGCGAAGAGGTCAAATTTCGTCCCTTTAGAAAGAATTGTGGAGGAATTTGAGGA
CGACCTTCGACAGTGGACGCGGACAGGGATGACGACTTTCGGCATGATTAGGGTGGTCGC
GGAGCGCTTTGCGCCTCTTGATTTGGGATCGCCCGGCATTGAGAAGGTAAGAAATATGGT
GGCGAAGATGCGACGCGAGCTGTGGTCGACGCCCGGAGACGCACTTCATCTGGTGGGGTC
GTTGGAAAGCACACCTGGCTGCTATGTCAGATATGAACTAGACGTGCACGAGCGACTCAA
GTCGATTTTCTGGTCTACCGCAGATCAGCAACTACTTGCGCAGCAATACGGCCACGTGGT
TATTCAGGACAACACCTGCCTGACGAACAAGTATGACCTGAAACTCATGCTGTTCGTCGG
CGTTGATTCAGAAAACAAGTCGGTTGTTTTTGCTCAAGGATTCTTCTCTGACGAGCAGAC
GACATCGTTTTCGTTCGCCTTGCACCATTTCGTCCAAATTTGTGGGGGGCACCCTGAGGT
AATCATTACGGACGCCGACGTTGCCATGACAAGCGCGGTTGCGGAGCACCTGCCAAACAC
GGTGCACCTGCACTGTCTTTGGCATATGATGAAGAATGTTAAGAAGAAATGCCAAGGCCC
GCTCGGGAAGAAGACGTCAATCCTTCAGAACCTCCTCTATGCTTGCGCATACGCCACTTC
AGAGAATGCATTTGACGGGATATGGGAGAAAATTAGGGAACTTGCCAAGGACTCGACGTC
CGCACCGTACCTAGACGGGTACCTTTTCCGGCACCGGAAGTACTGGGCCCGCTGCTACCA
TCCGACCGCCATGACCCTGGATATGACAGCATCTTCGAGGGTGGAAGGAGTCTTCGGCGC
GATGAAAACAGGCCGCATAATCAACAGAAAATCCACCTTGAGCTGGGTGAAGGAGGAGCT
GGCCAAGAGAGTAAGGGCATGGGCTGTAGAATCCACCTTTCGTGCGAACACGATACCCGC
CGTCAGCACGAAGATGGTGGAGGGCGTTTTGCTCGACTCTTTCCGGCATTTGCTGGATGA
ACTAAATAGGGTCAAAGTCAGTCACTACGCCCACAAGAAACTGATGGACGAAGTACACAA
GAGCTCTTTGTACGATACTACACTCTTGGCAGATGGGGATCATGCGAACGACTTCCTCAA
GAACCTGGCAGAACACAGCAGTGATCACCACGATGTGTGTCGCGAGGTGCCGCTGGAAGG
CTTCGAGGATGGTTACGACCCCTTGGGTCCAAAGTTTGGGGCGACATCTTTGCCGTCGTT
TTCTGAACTTGTCGAGGGTGTCCGGCTAAGTTCTGTCGTTAAGGTGGTTATTAGATACGG
AAACAAGGAACAAAGTGGCCACATCGTTGTTGTCGGGCCTGATAACTTTCAAATGTGCAC
TTGCTTGCAGATGCTGCGGTGTGGCTTGCCATGCAGACACATATTGGTCGCACTCTTTAC
GAAGCTGGAACGCGGCCAAGAGTTCGATGGCGATTGTATCCACCCGCGTTGGCGATCTAC
TTGTAAGGACTGGAGTATAAACAAGGCGCCACTAAGTGTGTTCAACGGGCATGAACGAGG
GGTTTATGAGGGGGGATTCACTGGTGATTGTGGGGGGGTAGACATGGGGGATAACACCCA
TGTGCAGCGCAAAGTCCTAGCTTCGGTTGTCAAAGGAAAGTTTTTCGCGAACCTGACGGA
GGCTTGCAACAAAACTGTAAGGGGTATGGTCGACCATTTTGATTTAAACCGCCCGGACAA
TTATGATAGAGGGATGGAGGTAGTGACGAGGTTCATGCGGGATGCGCAGGATTTTATGAG
GGACACCCCCCTTTCTGGCGCCGCTCCGAATATCTCGAGAATACTCAATCCCCCCGATTC
GACTGTCAGGAGTAAGAAGGAGACTAGGCATCGAGATTGTACGGAGCAACGTTCGTCGAG
GAACAGGCTAAAAGACGCGTCGGTGGCCACCAAGAGTGGGACAACGTCGTGAGATAGTTC
AGTTACTACTGACCGCAGTGCACTGCACTCGTGTAAGGCCATGGTGGTATCGGTAGAGAA
AGGCCGCGA
>NODE_70_length_8223_cov_25.461963_g41_i0
GTTGAGGGCTTGCTTGGGCTTGTGTGTTGCTCCACGAAGAGCTTAGAGGCGCGTGGAAAC
GGTGCTGATGGAACGAACTCTGCGTTGAAGGAACTCAGTTGATAGTCTCTTATCTGCGCG
ACTGGATCAAGGAAAATACAACAGCTAACCCGTAACAGACAGGAAATTTCTTCAAGTTTG
GAGGGCGCCGGGTGCAACAAAATCCGCCGCACTCATCTATATCTGCAACAGCCAGCGGTT
GTTCCCTTTGACCGCATAGCGGATCGTTGGTATCGACGATTTTCGTGGCGAGCCGCAAGC
CGCCACAGGCAAGGGATGGCTGTAGCAGCAGAAGCGACGGAAGCGCCTGCCTCCGTACCG
ACACCGCCTCCCTCCTCTGGAGAACCGCGGCGGCCAACCCCGCCGCCGCTTCCCCCGAGG
CCGGAAGTATCACCAGCAGCAACAGCACCAGCACCAGCGACAGCGACAAGACCGGCTAGG
GCTCGGTCTTTAGTCATCCCCCCATGGAGAGGGGCGAGGCGTAGTAACAGTGCCGCAGCA
GCGGAGCGACCGCGGAGGACAGTGGCGGACCGCACGGACACGGGAACCTCGTCGCCGGCA
ACGACAGCCACGACTCCAGAAGCAGCACGCCCATCACCGACCTCGTCAACGGAGATGCGA
CCCACCCTCGAGGAGCCCCGCGGGATGGAATCAAGAACGGCCTGGGTGCGGACCCACATG
ATTCCCTCATGGGCAGGGGGATCGCGTGACAATAGTTCCGCAGCAGCGACGGCGACAGCG
GTGAACCGCCCGGACAGGGCAACAACCCAGCCGCCAACGACCACGGCTCCAGAAGAGGCA
CGACCATCGCCGGTCTCTACTGCAGTGGACGCGCGACCTACCTTCGAGGAGCCCCGCGCG
AGGGAATCAAGAGTAGCCAGGGTGCGAGCGTATGTGATTCCCCCGTGGGCAGGGGGACCG
CGCGACAATACTTCCACAGCAGCGACAGCAGCGACATCGACAGCAGCGTTGGCGGCAGAG
GCGAACCGCGCAGGCGCGGCGACTCCGCCGCCGACAACAACCACTGCGCCAGAAGCGGCA
CGACCATCGCCGGTCTCTGCCACAGCGGACGCACGACCTACCCTCGAGGAGCCCCGCGCG
AGGGAATCAAGAGCGGCCAGGGTGCGGGCTTACGTAATCCCCCCGTGGGCGGGGGGGTCG
CGTGACAATAGTTCTGCCGCAGCGACAGCAACACCAGCGACGCCAACGACACCGACAGCG
GCAGCGGTGAACCGCACAGATGCAGCGACTCCGCCGGCGCCAACCACTGCGCCAGAAGCA
GCACGACTATCGCCGATCTCCACTACAGCGGACGCTCGACCTAACCTCGGGGAGCCCCGC
GCGATCGAGGCGAGAACGACCAGGGTGCGGAACTACGTAATTCCTCCATGGACGGGGGCG
TCGCGTAACAACAGTAGCGCCACCACAGCGGCGACAGCGGCAGCAACCTCAGCGTCAGCT
ACACCAGCGGAAGCAACAACAGTGGAAGCAACGCCGGCGGAAGCAACACAAGCGGAAGCA
ACTCCAGCGGAAGCAACAACAGCGGAAGCTACACCAGCGGAAGCAACACCGGCGGAAGCA
ACACCAGTAGCAACAGCAGCAGTGACAGCAGCGGCCCCAGCGCGGGCGCCTGAGCGTGAG
CTGACGCCCGCAGAGGCCCAGGCGATCATGGACGCGGCCGACATGGCGGCGGCCGAAGAA
GTCGTAGCCGCCAACGAAGCAGCCGACGCGTTCGCCGTGGCTCAAGCCATCGCGGCGAGC
GAGTCTTCCGGTGCTCCGCCAGAAGCTGAGTCGGACCCGGCGGGGCGAAGGGCGGGGGAT
GGAGAAGGAGGGAGGATGTCGCTGGCACTGCACCACCGAGTTAGGCTGGCGAGAGAAAGG
GCGCCGAGCTCCTCTAGCGATCTAGTCGGGGGGCCCGCTACTATGGACGCCGCGGGAACG
CGGCTTGACTCGGGGTCGCGAAGCGACGGAGACCTGGTGCGAGGGGGACGCGGTTCGCAG
ACGAGACAGGGCCTGCGGAGGTTCGCGAGCTCCCCTGGCCAGCAACAAGCGACGGGGCGA
GTAAGCGACGCGGAGACGGAGCTTGATTCGGCATCGCTAACGGATTTAGATGAAGCGAAC
GTTGTGCTGGTGCCGCAGGACCGAGCTGCGCTCCCGAGAGAAAGGGGACCCGCTACTATT
AATAGGAACGCCGCGGGAACGCGGCTTGACTCGGGGTCGCGAAGCGACGGAGACCTGGTG
CGAGGAGGGCGCCTTTTGCGCNNNNNNNNNNNNNNNNNNNNNNNNNNNNNNNNNNNNNNN
NNNNNNNNNNNNNNNNNNNNNNNNNNNNNNNNNNNNNNNNNNNNNNNNNNNNNNNNNNNN
NTTTGCGAGCTCCCCTGGCCAGCAACAAGCGACGGGGCGGGTAAGCGACGCGGAGACGGA
GCTTGATTCGGCATTCCTAGCGGACTTAGACGAAGGGAACGTTGTGCTGGTGCGGCAGGA
CCGAGCTGCGCTCCCGAGAGAAAGGGGACCCGCTACTATTAATAGGGGCGCCGCGGGAAC
GCGGCTTGACTCGGGGTCGCGAAGCGACGGAGACCTGGTGCGAGGAGGGCGCCTTTTGCG
CACGAGACAGGTCCTGCGGAGGTTTGCGAGCTCCCCTGGCCAGCAACAAGCGACGGGGCG
GGTAAGCGACGCGGAGACGGAGCTTGATTCGGCATCGCTCACGGATTTAGATGAAGGGAA
CGTTGTGCTAGTGCAGCAGGACCGAGTTGCGCTCCCGAGAGAAAGGGGACCCGCTACTAT
TAATAGGGACGCCGCGGGAACGCGGCTTGACTCGGGGTCGNNNNNNNNNNNNNNNNNNNN
NNNNNNNNNNNNNNNNNNNNNNNNNNNNNNNNNNNNNNNNNNNNNNNNNNNNNNNNNNNN
NNNNNNNNNNNNNNNNNNNNGTTCGCGAGCTCCCCTGGCCAGCAACAAGCGACGGGGCAG
GTAAGCGACGCGGAGACGGAGCTTGATTCGGCACTGCTGACGGCTTTAGACGAAGGGAAC
GTTGTGCTGGTGCAGCAGGACCGAGCTGCGCTCCCGAGAGAAAGGGGACCCGCTACTATT
AATAGGGACGCCGCGGGAACGCGGCTTGACTCGGGGTCGCGAAGCGACGGAGACCTGGTG
CAAGAAGGGCGCGTTTTGCGCGCGAGACAGGTCCTGCGGAGGTTCGCGAGCTCCCCTGGC
CAGCAACAAGCGACGGGGCAGGTAAGCGACGCGGAGACGGAGCTTGATTCGGCATTGCTA
TCGGACTTAGACGAAAGGTACGTTGTGCTGCAGCAGGACCGAGTTGCGCTTCCGAGAGAA
AGGGAAGCGAGCATGTCTAGCGAGCAAGCGACCTCGCGTCGCCCGAGCGATGACCCGGAG
ATGGAGCTGGATTCGGGCTCGCAAACGGACGAGGGCGGGGATGGAGACGGAGGACGCGCT
TCGCTGGCGCAGGAACGAGCTAGGCTGCCGAGAGGCAGGACAATGCGTAGGTCCAGGGAT
CCAGCGAGGGGCCGTGCGCAGGATGACGCATCGTCGACTGCTGTAGCGGTGGCGGCGACG
GAGCGGACGCGGAGGACGCAGTCGAGCCCCCCTGTGCTGGAAAGGCCCCCTCCCTCACCC
CCGGCACGCGTTCAGGAATCCGGTGTCGCGTCGGACGCGGCGGCGTCGGGGAGCGACGCG
GAAGAGCAGACGTCGCCCACGACGACGCAGGCGGCTGCAACGCAGACGGGCATGGAGGAG
GAGGAGGAGGAGGAGGAAGCGCCAGAGTCATCGCTGGCAGCGGCAGTAGCCGATGCCCAG
CCGGAGACCACTGAGGGGGGAGAAGAAGAAGCCCTGGAGTCGCCGACGGCGGCACAAGCG
GACGAAACTCAGCCGGAGGAAGAGGGAAAAACGGCGGTGGAGGTGGAAGAGGAAGAGGAA
GAGGAGGCAGAAGCGGATGCTGCCGGAGGGGTGGCTTTGGGAGGTTCCGGCGGTACCGTG
TTTCCCATCGTTCGCGAGGACCCTGACTCTGGCGCGGCGGCGTTCCGGTGTGACAGTTGC
GCCGAATGCCAGTCGCTGATAGTAGACGCCTCCGCTCATCGGGACGCGGTCGGCATGAAG
GGTAAAGTCAGCGCTGGGCTGAACTCGGACCGGTGCCGCAACTGCTGGAGGGTCGTGTGC
GACTCGTGCATCGGGACGTGCTGGGCCAGAACCATGGTGCCCAAGATGTACACCCGGGAC
AGCGACTCTCACAGGATGAGGGTTTGCAAGACGTGCCACTGCGCCATGGAGATGTTCCGC
AAGTCTCTTCTTCTGGGGCGAGTGGAAGAAGCGATGGCGGCATATGGCACGGGCTGCGTT
AATCTGGACACACCGTACACCATTTATCACGGGGAGCTGCCCGTTCACTGCGCAGCGGCG
GGAGGCAACGTGGTCCTTCTGTCATGGCTTGTGGACGAGCTGGGTTGCTCGCTTTTCGTG
GACGAAGACCTGAAGAAGCCCCTCCGGGACCTGAGAAACTTGACCGTCCTTGGGGCAGCA
GCTGTCAACGCGCAAGTTCAGACCATGCGCTACCTCGTCAACACGAAGCGCTGCTCGTTG
TTTGAGATCACACATCTACCGACGATGAAAAAAGCGCTGGAGGCGTGTCTGCACGTCTCG
CCCGAGGCCAAGTTTTCCCTGGGCGCCCGTGGATCGGGCCCGTCAGGACAGCAGTCCAAC
GAAATCCGGACGGATATCTCCCTGCGTGCGGACGGAGAGCGTAGCAGCTACGTCGACCGA
GGCGGTGCCATTGTGGTCCCGGCGGTCTTTGGGGCCGCGTCTTCGTTTCATGACGAAGAT
GACTGCTGCATCGTTTGCTTCGACAACGAGGTGGCGTGTACGCTCGTCCCCTGCGGACAT
CACTGCTGCTGCCGGGATTGCGCAGGCAGGCTCACCTATTGCCCCGTGTGCCGCGCCCGC
ATCACCGAAATGATCAAGGCTATCCCTGTGTGATGTATCGCGAAATGATCGAGGCTATCC
CTGTGTGATGTATCGCCGACCACGCGTTGATTGTTGGCTGCCAGTCCTGTCGCGCCCACC
TCATCACACCGGGTGATAAACGTAACACACCCCCTGGAGCGAAGGAAGTTTCGAGCCGAG
CTTCTCCAAAGCAAAATGGGGGAACACAGCGAAAAAGGGGGTGGTTTTTTAAAAAAAACG
CGACGAAATACCTTTTCCGTCGTAGACGCATTCCTTGGGCGTTTACACCTTCCCCGTTGT
GGAGAGAAAACCGGCCTCGAAATCCCTCCCGAGGGAGTGGGCTATCTGATCACCCCGGGT
GATATTGTACGGCATGCATGCCTGTATGGGTGGCGCCCTTTTTTTTATGCCCCGAGGTGC
GTTTGGTGGCCGATTGACGATTCGTTTTAAACCGCGCAGACCATTTTTGTTTGGCGCTCT
CGACTGGCTGCTGTGCTGTTTTCGGAGTTCCTGGGCACGTGGGGGGGGGGGCGTACTCAT
TTGTTGCTTGCCTTAGTCACTTGACCATTGACCACGCATCCCTTTGGAGACGGAGCCATG
GGCACGTGGGGGGGGGTATAGTCGGTGGTTGATGATTGAAAAAAAAAGGTGCATAAATGT
TTCGTTAAGTGTTCGGTTGGTTGTTTGCTGTGTACGGCGGGCAGTCCTGGAGCCACGGAG
GCGTTCTGCTGCCTTGCGTGTGCGACCCTCCAGGGCAAATGGACGACACAAATTATATTC
ACGCGTTAACTTGTTTTATTGTTTTTGGCGCGTTTTGGTTTTTCAGCTTGGATGCAGTAT
TTTATTTTATTTAAACGCCACAAAGAGTGGTTGCTTGTGGGGGGATCGTTGGCGTAACGC
TCGTAGATTTATTCGAGGGAGACCTGATGCGGCGGAACCGCAGTGTGGAGAAGGTGGGCG
GAAACGGTCGGCGATACCCGAACCGTGCGCGAACCCGCCGCTTGCCAGGGTTCGCAACAC
TGGGTTTATTTGTCACGGAGAAACGACTGGGCCGATCCATGATATTCCCTACCGTCCGCT
TGGCGGAACAAAAAAAGCATCGAAACGTACAATAGGACCAATTAACTGGCTTCTGCGTGA
CGGACATTGCACGTGCAAGAGGCGGCAAGGCAGCACGACGAGGATTTTTTTGCTTTTCTT
CCTGCCTGAGATTGCTCAGGCTTGGTTCGTGTTGGCGAGAAATTCGTTGGTGGCACCTCC
GAACTGCAGTAGATAGATGTTGGGGGTGGGGTGGTGCGCCTGGTGCCACCCTAGCGCCAC
AGCACGCGACCTACATACATCAATCGCCGCAGCTGTAGCGCCGGCTTGCTTGCATCCCCA
GGGGTCTACATAGGGGGCGGTGCTGCCAGAGTTTCGTTTTTTGTTGGGTGGTATCTGGCG
ATGGTGTTCTTCAGTATTATGAGCCTGTCAAAAACAAAAATGGACAAAATATAGCAGTTT
GGATTGACGAGATTTGTTTAGGTGCAGGTTTTCCTGGCGTTTTTTTAAGCGTGGGAAAAC
TGCTACTGTTTGTAGCACTGGTGGCCACTCAAGCGTGGCCACACTGCTGCTTCTGTAGCG
CGAGGAGGTTAGTCGTCACCGGGGCGTTTCCTGGATGGTATGATAGCTTCGATGCGTTCG
AAGCCAGGGGGGTTATTATGTATTGTTGGTATTGTAAGCGCTGGTGGTCACTCAAGCGTG
GCCAAGCTGCTGCTTCTGTACGTAGCGCGAGGTTAACCCGCACCGAGTCCTTTCCTCAGC
GGTATGCTAGCTTCGTTGCCCTCGAAGCCAGGGGAGGGGGTTATTGTGTAGTGCTGCCAC
TATAAGCGCTGGTGGTCACTCAAGCGTGGCCAAACTGCTGCTTCTGTACGTAGCGCGAGG
AGGTTAACCCGCACCGAGTCCTTTCCTCAGTGGTATGCTAGCTTCGTCGCGTTCAGCCAT
GAAGTTTCTCTTGTGTAGTGCTGCGACTGCAAGCGCTGGTGGTCACTCAAGCGTGGCCAC
ACTCCTGCTTCTGTAGCGCGAGGAGGGTAGCCGACGCCGAGTCCTTTCCTGAGTGGTGTG
AGAGCTTCGTTGCGTTCGAAGCCATGAAGTTTCTATTGTGTAGTGCTGCGACTGCAAGCG
CTGGTGGTCACTCAAGCGTGGCCACACTCCTGCTTCTGTAGCGCTAGGAGGTTAGCCGAC
ACCGAGTCCTTTCCTCAGTGGTATGATAGCTTCGTTGCGTTCGAAGCCATGGGGTTTCCA
TTGTGTAGCGCCGCAACTGGTATAGGGGAGAGAGGAGGCACCCCTTGGAACATGATCTAC
CCTACAAGGGTGGGGCGTGTACGCAGTATGCTCCTACACAAGAGCGATTTTATTGTGCTG
CATGTTGGTAAAAATAGTTAATAGATAGTTTTTGCTTGTCGAGGGGGCTTCTTGTTGATG
ATGATGGTGATTCCGGACAAAAAGCGTTTTCGACTGCAGAAGAAGGAGTAGAAGTCGAAT
TGACACTGATCCGCTGTAAGGTTGTATGTGCATAGCGTTTTCACAGTACACTCCAATCTT
ATACGATGTAACTGATTATATACGCATAAAAAACGATGTTCATGGTTTTCCCCTCTGCCC
CAAGACAAGCACTGGTCCGGGCTGGTGGCATCTATAGGTAGTGCCTTATTTTGTAAGGAG
GCATATATTTGTCGCAAGCTTCGCTGTTGTGCGGCTTCGTCGTCCCTAGTAGCTGCATTC
CATCATGTTTTGTTTTCGCGCTGATCACCTATATTATGTCAGTCTTGGAATCATAAACCC
CGGGTTCTCCTTTTCTTGTGTCGCACGACACCGAGCCGCGGGTTGATATACATGACCAGG
CGCCAAACGCGAAGTACTGTAGCTTGTTCAGCTCGACGTTTAGCCCCGAGCTTGCATAGT
TTGGCCGACGTGTCCCTAAGAAAAAAGGTATCGCGCTGCTGTGCAGCGGTGGGGATGAGA
TGTTGCATCTACCATGAACACGCTAGATTTCGTTTTATTCCGTGCATCCACTACTGGCGT
ATATATATGCTGCTCGGGTTGTCCGGTGATGGGTGAACGCCTTTTCCAGAGAGAGGTATG
TATACGTAGTTTGTTTTTTCGAGGGAAGGAACATCGTGAAAAAACTAAAAAGAAAAAAGA
AAAAGAGCCGCGCCTGCGCGAGGCCCGATATTTCATCGCCATCCAAAATAACCGCCACAA
CAC
>NODE_71_length_8210_cov_87.077055_g42_i0
TTCTGCTCGAGCCTGTGGCACTTTCCTTTCTTGTCTGTGTAGCGTCGAGTAGACGCCAGG
TTGTTGGAGCATCCAGGCTTGACGACAAGCCGGATGAACGATACGAAGATGTGAGCAAGG
GGGCTGCCCTTGCTGCGTATTCAAAGGTCTTGGGTGTCGTCAGCCATTACTTGTGCACGG
GACAACATATGGGCTGCCGAACACGGCAAGTAGTCTTGGAATACGAACGACCACAGTAGT
ACAATAAGATACAGATATCTATGACCTCGATGAATGGTGGAACCGACGCAGGACATATCC
ATGCGACGGTTGGGTCGAGAGCATGGCACCCACATCGCCCCCCAATGTTTGAAAGTGAAA
TACTGGAGAACCCAGTACACTTTACGAACATTCTGAAGGGTGATAGGCTTTCCGGCTTTC
TACCATTCAAAGGCATTGTACGGCGGTAGTTGATGTATAGACTTCGCACTTGTTCCTCTT
ACCATGTCACCCCTTGCGTAGTGAAAACCACGGGCTTGTGTGATCATGATTCGATTTGCG
AGTGTGTCAGTCATATACTACAAGTTGTCAACTACTAGTGGGAGGTATGTTTGTCCTTCA
CGTGCACAACTGCATGATGGAGGATTCACATACATAACGAAAACGAAACCTTTTATAACG
AACAACGGTGTACGAAACCTGTCATAACGAACGATGGTATACGAAACCTCGTTATACTTA
TCGATGGTATACGGAACCTTTCTAAGATTGACGATGGTATACGAAACCTTTTATACTGAA
CGATGGTATGCGGAACCTTTGTACAAAATTATGGTTTACGGAACCTTTTGCACTAAAACG
CTGGTATCCGGAACTTAGTATAAAATGTTGGTTTACGAACCCTATTTTTTTTCTTTTTTC
TTTTTTACTAACGATGGTATACGCAACCTTGTATAAAAATATCGGTTTACGGACCTTTTT
ATACTAACGATGGTCTACGGAACCTTGTAAAAAATATTGGTGTACGGACCTTTTTATACG
AACGATGGTATACGGAACCTTGTATACAAATTGATCTTACCTTTGACAACAGTCAGTACA
TCACTTACGTCTATACGATGTGTGTGGTACGGTTTGCTTGCAAGGCTTGATACACACAGT
GATAAGACGAAAAATGTGCTGGCTGACGGTTTTGCCAGAAAAATATGCATGCAGAATATG
CAACTAAATGAACACGATGATTGTTCGTTGGAAATACCGGGTATCCAAATAAACGAGTAA
GTCTGCATGACTCAACGACGGTGTGGTTGTAACGACAACGGAACAGCATCACGGGCTGTA
ATTTGCATGGTTAACGACATGACATGTCTCCAAAATCGAAAAAGGCATCATCGACTACAC
GAGTGAGACTATGACCATGATTCAGTCAATTAAGCTGAAATAGAACGATGTATATATCCA
TTGATCGTACACGAATCATCTTGACTTCAGTAATTAAAACTGTAGCAAGATTTTCTGTCA
GTCATTCACGTTAGACTTTAGACAGGATCAAAATGAAATATATCACTAATTGATAGTATA
CGAACTATTTTATACAGTACCAAACTGTATAATAGACTTTCTGTCAGTCATTAACGATTG
ACTTATTGACAGAATAAACACAAGAATTCAGTAGAATAAGCGGAAGACATTAATGTGCTC
AATCAGATATTTTACCTCGGAGTCTACAGTTCACGCGCATGACTGCACCTCACCAGTTCT
TATCCAATGAAACGATACTGGTACTGGGGAATACATCACAAATGTATTCAGAAATCCCCA
GTTCCTCACACAAAAAAAATATATGCTCATTAATTGATTGAATCACTGTGCCAAATGTAT
ACTTCAAGTATATGCACACTGCACACAGTTACTCCATTCAACTAACCCAACAATGACACC
CGAGTGTATACTCTTGGTATATGCACACCCCTGCGTAACCATTGGTTGAACGCTTCCCCC
CTCACTGCCGACGCTTCATCTGATCGATGAGGTAGTGGACTACTCTACGGTGTACGTCTA
TGTGAGTACAAACTCTATAACCCTTACTCTCGAGCAAGTGTTATCTTTTCGTGTGAGGTA
CTTCCACACGAAGTTAACAACGAAACCACACAGGTATAATAACGATATACCGGGATACTT
GCTGTTGGGATGCAGCTCAAATGTATCCAACCATGACTTAACTACGAGGGCACTACTCCA
CGTAAAAAAAAAAAAAATCCCAAGCAACCACCATTTGGGGACACTACATGAAAGTTGCAA
TTCATGGGTCCAACGATCCACTAATGAACGAACGAAATCCGGCCGGAAAAAAAAATAATA
GTGGGCGGTGTTGCAACGATTCTGACACACGAAAAAATATATTCTATACTCCCAGTGACT
ATAGTCAAGACGAAGGACGGTTCTGGGGGTAGTGTCAATACGAGTGAGCTACGACGTTCG
TTTGCTCTTTGGAGGATCAAATGCGTGCGGATCTTCAGCTACGGTCCTATTACGATACGC
TCTGATCATCTCATGGCATTGAGGCACTATGTTGACATGCCGCCAAATGCCCAACTTTGA
TGGTTTATCCTTAACGAGGAAATAATATTGAAAATTAGTCAGTGAGGCTTTACCAGGCCC
ACGTTTGTGACTTTCGATAGCTTCAATAGTATACGGGCCGATGTGCACGGTGAGCACAGA
GCCGTCAAGATCAGGTACCGGCAATGTTGTTCCTAAAAAGAACTCATCGAGTGCTGTAAA
ATCCGGTACGGAACTAGACGTGTCATTATGGTATGCCTTAATACGACCTAAATGAACGGA
CGTTTCCGCAAGTTCGCCATCTCTCGACACACGATAGATTACGGGCGACAACTGTGAACG
TACAGTAAAAGGACCACGCCAGGGACTAATAAGTTTGGGGTTGGGTCCATCAGCTACGGT
ATAGGGGCGGTGCACTAGTACTTGATCCCCAGGCTGATATTGCGGAATGGACAATTTCTC
GTTAGATTCTGCCTGCTTGTCGGCACGTTCCTGTAAATTGCGACGCGCAATTTCGTACGC
GAGTTGCAAATTTTCAACGGTACGACGGGAGTATTCCAATCGTGTTCCAGAACCAGACGT
AGACGGTACGCCGAGAATAATGTCAACGGGTAACAAAGCTCTACGGCCAAACATCAAAAA
GTGAGGAGTTTCCTCGAGCGTCTTGTTGTAAGCAGTGTTATGTGCCAGTTGAATCATTGG
TAGTAATTCTGCCCAATTATCATACTTGACATTGACGTACATCGCTAACATATTATGCAT
TGTACTATGCACACGCTCTAAAATCGAATTGCCTTGTGGGCGATACGCTGACGTGCGTGT
CTTTTTAAACCCAAATACGGATTGCAATTCTTTAACGAGCTCATTTTCGAATTCTGCACC
CTGATCAGAGTGAAGAGTTTCGGGGGCAGAGAAGACCGAAAATACGCGTTCTACGAGAAC
ACGGGCGATAGTAGCGGCTGATTTGTCACTAATCGCAACTAAAATGAGAAACCGGGTCAA
ATGGTCTATGACTGACATTACGTATTTTGAGTTATTCGACGACGATTTGTACTCTACCAA
GTCAATAGCTACACATTGAAACGGACGGGAAACGGGACGGTGACCAACAGGTAATTTCGG
AGGACGGTGCGACGTCTTGCGATGTTGGCACGACGAACAGCATTTTATGTGCTTGGCTAC
GTCTTTCGACATAGTATTCCACCAATAACGATCTCGGATTTTGTCAAACGTAGCTTTGAA
AGCGAGATGACCTCCAGACGCTGGTAAATCATGGCACGAATGAACGACTAATTTCCGTAG
AGTGGTGGGCACGACGAGTTGGTCACGGAACGAGCTGCGTTTTCGCAGATACCCCGGCAA
GTATGACCGAAATAGTACGTTTTCGTTCAAAAAATAGTGACTCATGCTGGATTTACTTTC
ACCATCGGGAACGGCGACGGTAACCGGTGCTTTCACGTGATCGATGTACGGACCGAATTC
AGCACGTTGTTCTTCCAGTAATTTTTCTGGGTCAAGTAACGGAAACAAAGACACTGCACT
AGCAAACAATTCGCTATCATTGTATACGATATCTACGTCTTCGAGGTTTTGTGAGGATAC
TTGGAAGTCGCGTGGGCCAGGTACACGGTACGGTCTATCGCTCGGAACGTTGCGGCAGAT
AGATGCTAGAGCTGGTTCTTGCGGTAACGGTTCTTCCTCTACTTCTCCAAACAATCGAGA
CAATGCGTCGGGTACTACGTTTAATTTTCCCGCGACGTGCTTAACGGTGAAGTCAAAGTT
TTGAAGTGCAATAGCCCAACGAGTAAGCATATTGGATGTGTCTTGCATATAATATAGATG
GGTCAATGCTTGATGATCAGTAATCACCGTGAAATGTTTCCCAAATAAATACGGTCGCCA
GTGGGCGAGTGCGAGAACGACTCCACAACACTCTTTCATAGACGCAGAATAATGGCGTTG
CCCGTGTTTGAATCGTTGACTAAAATACGCGATAATGTCAAGGTCGGACTTTGGGTCGCC
ATTTTTCGACGGTTGGGCAAGAAACGCGCCAACTCCTAACTCACTAGCATCAACATGCAC
GACAAACTCACGCTCGTAATCTGGAAAATTCAACACGGGAGCCGACATCAGTAAACGTTT
GATGTGGGCGAACGCAGTATCTTGTGCGCTGCCCCAGGCTTTCTTAAAACGAGGCCGCGT
TGTAAAATCCTTACGGGTGAGTTCAACGAGTGGTGCGGTTACTTCGGCGAAATTCGGAAC
GAAACGACGTACGAAATTCATCACACCTAAAACAGAACGGAGATCTTTAATGCAGGTGGG
GGTTGGTAGCTTTTGAATAGCTTTGATACGGTCTTCCCCAACTGATACTCCCTCGGCCGT
AATAACGTGGCCTAAATATACGACAGATTTAGGACCGAACGCTAATTTAGACGGTTTAAG
AGTGAGACCAGCAGCTTGCAGAGCGACGAACATACTCTCTAAAGATTTCAAATGGTTTTC
CCAGGTTGCGGACAATACACAGAGATCATCCATATAAATAAGCAACTCCGGAATATGGCC
CAACGTTTTATGCGCCATTTCTGTAAACAGCCACGGAGCATTACAGACACCGAACGGCAT
ACGTTTGTAACAGTACTTGCCGCTATTGGTCACAAAGGCTGTAGACTCGACATGGTCAGG
GTGAACGGGTATCTGCCAGTAGGCGCTTTGTACATCAGCAACGCTGATGAATTGAGCACC
TCCGACCATGTCTATATTGTCTTCAAGATTCGCCATCGGCCAGGTTTTACGAATAAGGTG
CTTGTTGATCGTACTACGGAAATCAACACAAAATCGAGGTTGACCGTCCTTACGAGCCAC
AATAGTTACGGGTGAGCCCCACGGACTTGATCGCTCTTCTATTATGTCGTCATCGAGCAT
ATCTTGAACGCACTTATTGATAACGGCTTCAGTGCGTGGATTGGCTCGATACGGACGACG
GCTCACAGGCTTCGTATTATCAGGAAGTGGGAACGTTGCTTCGGCAGTAGTACACTTGCC
GAGCTCTGCCCGAGATAACGATAATACAGGGCGGTACTTGGCACAGAGATCTAAAATTTC
TGACTGCTGTTCAACGGTGAAGGTAGAGTCAACGAAAGCTTTAGATAAAGGTGCAACGAT
TTCTGCACGTGCGGCTGCGATTTCGGTCTGTGTTTTTGGTGATGCTGCTACAGCATGCAC
GTGAAGCTGGGCAGGAGACACAACAGCAACACTCGACAAAAATCCTAGTTCTAATCCTAC
ATGTAGGGCAAGAGACTCGGAAGATGGATTAGCTATTTGTATAGCAACGGAACCATCTAT
CGCTAGCCACGTAGCTACGGTACGAGCTACGATAACTCGCTCAAATTCAACCGGACAATT
TTCGCACGACATCTCTTTTTCAGAGAGTATTCGTGGTTCAATGACTACTTCAGTATCGTG
AGACGGTTTTTCGTCAGTGTATGCAGTAATAACGGCTGCAAAACGAGGACGTAAATTAAC
ACGGTTACGTAATTTTACCGCGTGAGTTTCAGCATCCTTGTGCACTGCTGCTACAAAATT
ATGCAGTGCAGTGGGTGGGGCCAACCGTGAACGAGTATCAGTTGACTTATGAATAGCTGG
GATGGTAACAGTGCTGGAAGAAAAATTTAAACGTTGATTTTTCCAGTCAAGAACTGCACC
GAAACGGGACATAACATAATTATCTAGTAATATATAGTCTGGCCCAAGTGATGGTATAAC
GATAGCATCAATACGGCGAGAAATATCGCCTAAAGTAATCGACAACTTAATAAATCCCTT
GACCTCGAGTGGCAAACCGTTGGCTGCGCTCAAAGACATGCACGATGGAGGGACAGGCTT
AATAACAGCCTTACATAAAGTTGGATGACGTTTCAAAAATAATAGCGAAACGCACGTAAC
GTCGCTTGCTGTATCCACAGTCAACTCTGGAACAAAGAGACCATTAATACGCCCAGGGAT
ACGTATCCTCTGAGATGAAAAAGAGAGAGACAAAGATTTGTTTTTCCTAGACAGCGACGA
GCTGAACCAAGAATTTTTTTCTTTATTAATATCAAGATGACCTCCGCTACCTACTGCTGT
ACGTTGGATCGGTATTTTTTTCCGTCCTTCTGCTGCACTTCTATGGATCGCACGACGTTT
CGATCCTGTGCTCAGTTCAACAACAGTTCTACTAGCGGTATCCCTCTTCTGCCCACTACG
GGGAGCAGAAGCGGAACTCTTACAGGTAATCGGAACACTCAAATCAGACGAATTCACGGC
AAGCACGGGCTGCTGTGCTGATGACACAATGCTACGATCTGGTACCTTACCTACCGACAT
CTTTCTACGAGTACTCGTACGAAACTCTTTTTCAATAACAAGCGGCGCAAGAAGGATTTT
CGACCTTTTTGCGTCCTTTCTACTGTTTTCGACGACAACAGCAGACTTGCAAATCCCAAG
CGCTACGGACAAAGCACCTGGGCGCCCCTACTCGGAGTCGTCATCCGTCGAGGGTGGCTT
GCGCTTCTTCTTCATCTTCTTCGCCTTCGCCTTCTGCGTCGATGGCGAATCTTGCAATGA
TGCAGCCTCCTTCAGCTCGCGACGGGACGCATCTCGTCATACATCAGATGTCTCGGGTCA
ATATTACCAACCATAGTTCATCCGTAGACGAAGGATTGTACCGAGATCTTACTGATGAGA
TCATAGGAGATCTGACGTCACAGTTTGTACGAAAAGAGACGGAGATCTCATGACGTGATA
ATTGGTGATACCTTTTTGGGAGATCCTTACGGTGATCTCCGGATATGTGCAGGTTGGACG
AGGCATGGCTCCCACAGTAGTAGTAGTATTAATAGTAGTAGTAGTAGTAGTAGTAGTAGT
AGTAGTAGTAGTAGTAGTAGTATAATAGTAGTAGTAGTAATAGAGGTGTTCCGTTGCTTG
AAGAAGCAGGTCAACCATTAATATTAATAGCCGACTACAGTCAGTTGCGTACGGTTAGCC
TGCTGCACAGCAGTAGCCAAACACTACTACTGCTGCGGGCATTAGACAACTCAACTATCA
TACTACGGCTGTACACAGGACATGCCTGTTACCGCACAACAGCAGTACGTCGTAGCCAAC
TACAAAAGCCGGCTACTGTCAGTTAGGTAGCCAAAAACAATAGAAGCACCCTGTAAAAAT
GATAGCGCGCTACAATAGCCGACTAAAACAGTGAACTACGCTAGCCACCTACCAGTACAG
CAATAGACAACCGCAGGAGCCCACTACAAAATAGCAGCCAACCATCGACAACTCAGCAGC
CAACTTCGAAATTTCCGTAGCCGACTACTGCCACACAGCAACCAGCTACCGTATAGTCGT
TCAGTAGCCCGACGACTGCCACACAGCAACCAACTACCGTATACTCGTTCAGTAGCCGAC
TACTGCCACATCGCAGCCAATTGCCGTACAGCAGCTCAGTAGCCGACTACTGCCACATAG
TAGGCGACTACTGTCCCACAGTAGCCCTCTACTGCCACACAGCAACCAACTACCGTACAG
AAGCTCAGCAGCCGACTACTGCCACACAGCAGCCAACTATCGACAAATTCAGTAGCCGAC
TATACCACAACCCAGTACCCGGCTCCTGTCGCACAGTAGCCCTCTACTGC
>NODE_72_length_8209_cov_98.754425_g14_i4
GGCCCCCCCAGAGGTGCTCCGCTGCTGGGCGGTAGCACGATCTCCATGACCCACGGCCAC
GGCGTGGATCCGGTAACCATGCACCTCTCCAGGTAGGCTGCCATCTTGATTCTCACCGGG
TCGTTGGCGGCGAGATGGCTCGGTGCTGCAAGGAGGTCCTCGGCGAGGCTGAATTCCTCA
CCAGCAGCGCCACCAGGAGTCGGAGAAGTTGTCGTCGGGGGAATGTCCGCTGCTGCTGCT
GCTGTAGACTCAAGTGTGCCAGCTGCAGTGCCTGCGGCTTCTTCCTCCTCTTCCTCTTCT
TCCTCCTCGTCCGCCTTCGCGCCGTCTCCCGCCGCAGCTGGCGGGGCCAACGCGGCGAAC
GAGTTGGTCGTCGCTGAAGCTGTCGGGGCGCCGGAGGTCGTCGCCGCTTGGCGAGCCTTC
GCGCGGCCTTTCTTGGACCGGGATCCCGAGCGAGGCATGTTGTCTCCGACGGCGGGGTCC
CAGTTTGAGAAACTCCCACGAGTGGTCAGCAATGTAAACGGATGTTGTCTCTCACGGGTA
CCGCAGTCGGAGGAGAGACGACGGTCTTGCTGATCAGGTACTCGTACGAAGCTGACGTCG
GAGCGGAAAGGGCGTCGCGGAGCTGGAGTCGTAGCGAAGAGGTTGTCACCGTGCTGAGGT
TCCCTTGTCGATCGTCTTGGGTCAGCGGACGCGCGCTGGACCTTTCTTTCTTAGATGTAG
CAAGGAGATATGCTAAGCTATTGTGTTTGCGTGGGCGTCGGCCCACGCTTGGTGCGGCGG
AATCGAACACCGGTTTGGCGAAAGTGCCTTGGGGACGGGTCACGCCGTCTATGACGGGTG
ACACCGCTCGTGACCCAGGATCGTATATTGCCTGACCGGTGACGTGTCCCTTCGCGCATG
CGTGTACGGGATCTACGATAGGTATCTACGACCTGTCTTCCACATCACCCCCCTCTGTAT
TCGCTGCAAGCCCATCTTAGCTAGGGATGGTATTGTAGCGGTCATCGGGAGGATGACATA
TTTAGGAAACAGGGTGTCGATTTATCGGATCGAGACACAGCGGCTGTTATATGCGTGCAT
CCACTCCTTATAACTGACGTGTTGAGTAAACACGGTGTCCTTACAACTGGCGTGTTGAGA
AAACACGGCTTGGCGTCGTTATGGTCGTCATGTATTCGTACTCGTGGGTTCGAATCCCAC
GGTGGTCACCAATGTAAACGGGTGTAGTCTCTCACGGGTGCCGCAGTCGGAGTGGAGACG
ACGGTCTTGCTGATCAGGTACTCGTACGAAGCTGAAGCTGACGTCGGAGCGGAGAGGGCG
TCGCTGAGCTGAAGTCGTAGCGGAGAGGGCGTCACCGTGCTGAGGTTCCCTTGTCGATCG
TCTTGGGTCAGCGGACGCACGCTGGCGGCTTTTCTTTCGTATATGTAGCAAGGAGATGCT
AAGACTAGGTCTGGTCACGTGGGCGATGGCCCACGTTTTGTGCGGCGGAATCAAGGACCG
GTTTTGGCGAAAGTGGTCTGGGGACGGGTCACGCCGTCTAGGACGGGTGACACCGCTCGT
GACCCAGGATCGTATATTGCCTGACCGGTGACGTGTCCCTTCGCGCATGCGTGTACGGGA
TCTACGATAGGTATCTACGACCTGTCTTCCACATCACCCCCCTCTGTATTCGCTGCAAGC
CCATCTTAGCTAGGGATGGTATTGTAGCGGTCATCGGGAGGATGACATATTTAGGAAACA
GGGTGTCGATTTATCGGATCGAGACACAGCGGCTGTTATATGCGTGCATCCACTCCTTAT
AACTGACGTGTTGAGTAAACACGGTGTCCTTACAACTGGCGTGTTGAGAAAACACGGCTT
GGCGTTGGGGAAACTCGGACCAGCGAAGATGTTTACATTTTCGAGCCTGCATGCTGACAG
CGTATACTGGAGTTGTATGGGTTTTCCCCAAATATTATCTCAACGCACATTCCGTGTGGC
CACACGTACTGGTGCGCCCCTCGTGGTTGCTGTTCTGGGAATCACGGGCAGCGAAAAAAT
TTCGTGATTTCTCTTTTTGGGCGGTACCGCCTAGATATTTTCACGCGACGTCGATTCGGT
CGATCTAGGTGTATCAACGTATGACTTCGTTTTTGATGGGGTGGAGTCGCGTGGCTCTCA
TTCCCCGTGTGTTTTTAGTGTTCGAACAATTATGTGACAAGACGGTGGTGTTGTTGTTTT
GTCCCGTTGCAACGGAGTGTGGGGCACGGGCATGAAGTGTCACGCTTCTGACAGCCCCTC
ACCGTTGGGTACAACAATTTTATTAACGTCTCCTTGCCCCCAGCTATTCCCACCGGAATG
CTGGGTAGAGTGCCCATCAGATCATGGTAGACACGAGTGTATACTGCCATGTCTGTTAGT
GCTACTCTCATCACCGTTGTTGACTCTTGTGCCTACAGCTGAGTCAACTGTGTTTGCCAA
CTTGTTCGTTATGCGGTTACGCCGCGGAGCATCTGAGAATCTATTTTGTGCGCTGTCTCA
ATTCGTGCTCATTGCCTCCAACTGTACGCTTCCGTTTCCCGAGAGAAGGGAGGGGGGGCG
AAGCAGGTGGGGCGATCGCGAGTTGCAAACCCTTTTGGGCTCGGTATGCGGCGATCAATT
CGTGACATTGGGGTATCTCGTCCGCGCGGTACTCGAGGTCGGATTCCGGACCGTATCCTC
GTAGTCGTAAGCGGTACTTGTAGTTGTGGGGGCTTGGTCTGCCAGGTCCACGTTTATGAC
CTACTACCCTGTCTACGAAGTAGGACTCAATTTTAGGTTGAGCCTCGTCTGGATGGTCCA
ATTCGGGTAAAGGGATTGGTTTCCCTAAAAACATTTCCGCAAGTTTCTCGAATTGAGGGG
TTGGCGGTGTCTCCCGGTTGTGGTAGGGCTTTATGTGGGCGAGGTGGACAGACACTTCTC
TGGTGTCGTTCGCAAGTCGTACTCTATATACCACGGGTGATAGTTGTGAGCAAACGACGT
ATGGGCCTCGCCACGGTAGTAGTAGTTTGGGGTTGGGACCATCCGCATCCTGGTATGGTC
TGTACACGAGTACTTCTTGACCAGGTTTGAACACGGGGTACGGTTTCAGTTTGCTGTTCT
TTTCGGCTTGTTTGTCTGCGCGCTCGGTTAAGTTTCGGCGTGCTAGTTCAAAAGCAAGTT
GCAAATTGTCCCGCGTGTTTTGAGCGAATTCTTCGGTGTTTGCTGTTCTTCCTACGTGGG
GGATACCGAGAATGATATCGACTGGGAGTCGGGGTTGTCGTCCGAACATTAGGAAGAATG
GTGTCTCATGCATCGTTGCACTAAAACTAGTGTTGTGTGCTAGCTGTACAAACGGTAAGA
GAGTGGCCCAGTTGCTTTGGTCGACTGCACTGTGCATTGCTAGCATGCTGTGCATCGTTG
AGTGTACGCGTTCGGACACTGAGTTACCCTGCGGCCGGTACGGCGTTGTGCGAGTCTTTT
TGTATCCGAGTATTTGTTGCAACTGGTATATCACCTTATTTTCGAATTCGGGGCCTTGAT
CGCTATGCAAGGTTTCTGGTGGGCCGAAAATGCTGATTATTCTCTCGATTATGGCATCGG
CTACTGTGCCGGCCGCTTTATCACGTACCGGCAACAACACCGCAAACCTCGTCAGGTGGT
CCATCATCGAGAGAACGTATTTGCATTCGATCCCTGCGGCTGAAGTTGATACCGATTTGT
ACTCTACTAAGTCAACCGATATTCGTTGAAATGGCCGCTCGACAGGTAAATGGCCTGTCG
GGAGCTTGGGTCTGTTGTGTGCTGTTTTTCGTCGTTGGCAAGCTTGGCATTTTTCGCACC
ACTCTCGTACGTCGCGGCTGATGGTGGGCCACCAATATTTCTGGCGGATTTTGTCATAAG
TCGGTCGAGATGCGAGGTGTCCTCCGGATAGCGCGTGATCGTGGTAGGCGTGCAGAATTA
ATCCAACAAGGACCTCTGGTACTACGAGCTGATCGCGGAAGGTGCTTCGTTTTCGAAGGT
GTCCCGGCAGGTACGATTTAAACAACAGTCCGTCTTGTACTGAATAGTAAGACATGGTTG
TTTTCGTTTCTGTCTTGGGTAACGGTGCTTGTGCGTGCTGTATGTAATCGATGTACCGTC
CGTACTCTACTGCTTGTGCTGAGCGGAGTTTTTCTTGATCGACGGACATGAAAACATTTG
TCGCGCTCACGAATACTGATTTCACACTAAAGAGCTCTCTATCGCTGCGTACTGGTTCTA
GGTTATCCAGTTTGTCGGCGGAAATCTGATATGGTCGGGGGGCACGGGCTGTTTGTAGCT
TGGGGTCATCTGGTACATTGCGGCAAATGGGCGCGAGGGACGGCGCAGCTACTTCTTGCT
GGTGTTCAAACGCAAACATTCGTGAAAGCGTGTCCGGTACGACGTGTAGTTTACCTGGTT
TGTGTTGTACTGTGAAGTCGAAAGACTGTAATGCTATTGCCCAGCGTGTTAACATGTTCG
ATGTATCTTGCATTGAGTACAGGTATCGCAGGGCCGCGTGATCTGTCACACACACAAAAT
GTCGTCCCCATAAGTATGGTCTCCAGTGCTGTATGGCCAAGACCACAGCATAACATTCTT
TGAGCGTAGCAGAGTAGTGGCGCTGGCTGTCGTTAAAGCGTTGACTAAAGTATGCGATTA
TTACGAGGTCATCGCCTTTCTGCTGGGCGAGGAATGCTCCTGCGCCTGCTTCCGAGGCGT
CGACGTGTATCGCAAAGTCTTTAGAAAAATCGGGAAATTGAAGTACGGGCGCCTGAGTGA
GCAATTGTTTCACTGTTGCGTACGCCTGATCGTGTTCTGGTTTCCAACGTTTAGCGACTT
CTTTGATGGCCTCTTTTTTCGTAAGGGCTACCAGGGGTGCTATGATGCCGGCTAAGTTAG
GTATAAACTTGCGTACAAAGTTAACCATTCCTAGTACTGACCGTAACTCTTTGATAGTTG
TAGGCGTCGGCAAGTCAACTATAGCTTTTATGCGATCCTCACCGATCCGGATACCGTCGG
CAGTTAGTATGTGTCCCAAGTATTTTACTTCTCGAGGTCCAAACTGTACTTTCGATGGTT
TCAGGGTGAGGCCGGCTGCTTGCAAGGCTTTGAACATATTTTCTAGCAGTTGTAAGTGGC
CTGTCCAGGTGGCAGAACAACATATACAGTCGTCCATGTAAACCAGGAGCCCACTCTTTG
GACCAAAATGTGCAAAAGCTAGTGACATGATTCGCGAGAACAGGAACGGCGCGTTAGCTA
TACCGAAGGGTAGGCGTTTAAACACCCACTTCCCGTTCTGCGTGACAAAAGCAGTTTTAT
CTTGTTCGCTCTCTGCTACTGGTATCTGGTGGTAAGCATTCTGTACGTCACACACAGTTA
TATAACGTGCTCCTCCGACCGTGTCCAGGTGGCTTTCTAAGTTAGGCATAGGCCAGGACT
TTTTGATCAGATTCTTATTTATGGTCGACCTGTAGTCCACGCAGAACCGAGGAGTGCCGT
CTGATTTTGCGACAATAGTTACTGCGGAACCCCAGGGGCTAGGGCGCTGTTCAATGATTC
CATCTTTTTCCATCTGGTTCACGCACTTGTCTATAGTCTCCTGTACGCGTGGGTTTGCAC
GGTACGGGGTCCTATCTACAGGCCGTGTTCCTGGTTCAAGAGGAAACGTTGCTTCAGCTA
GGGTACATCTACCTAGCTCTTGTGGTGACAAGGAAAAAACGCTGCGATATTTCGTGCATA
AAGTCAGTACTTGTTCGCATTCTGCAGGTGTAAACGTGGTTTGGTCAAATGCGCGAGTAA
GTGATGCACGGAGTTCGTTGCGTGTCGATTCCGTAGTCTTGCTGTCTGTTTGAATTGCAC
TGGTCGTTTTGTTCAGGGCTACTGATACGGGCGCAATGTGTCCGAGTACGGTGTGCCGTT
CCAAGTATACGTACTGGTGGGACGGGTTCGCGACCTGGACTACTGCTGTTTTATCAGCAG
CAGACCAGTGGCACACTGTACGAGCAACTACCATATTTTGGAAGGCTTCCGGTGCGGCGG
ACGATTCAATGTCCTCAAATGTGACGATGAGTGGTTCAATTAGTGCAGCAGTGGTTTCTG
TGGGTTCTGTCACGGATTCTACTTGTACTGCCATCTCACTCTGAGGGGGGATGCAGCATT
TGTGTCGTAACAAGACTGGTACTGGTTTTATACCAGTTTTAACAGTGACCACGGAGCACT
GAGCTGTTGCAGTGTTCTCGGGGTGTGCTGTAAAATCTACTCTCCGATGAGATGCTTTGA
TCGTTACTTGAGAGGTTTTGAATGACAATTGCTCTGTACTCCAGTCGAGGACACCTCCGA
AGGCGCCCATGATGGTGTTATCGAGTAGCATAATGTCTGGCCCTAAGGAGGGCAATACGA
GCGCTTCGACTGGTAGGGTAATATCTCCTAATGTGAGTCGAAAGCGGACGTATCCTAAAA
TTTGGAGAGGCGACCCATCAGCACTGCTGAGGTTGATCGCTCCCGGGGGCACTGCAAAAA
TTTCAGTGTCTTTCATTGTGGGATGTGTCTGTACAAAGTGAACAGATATGCATGGTACGT
CGGTCGCGGTGTCAATGGTGACATCGTGCGCCGGATAATCATTGACTCTGGCGTTTACTC
GTACGCGCTTTGACGTCGAGTTGAGAGCTGTGGGATATCTGGGATACCCACTCATGGCAG
ACGCGTGGAAAGCATCGAAGTGCTTTTCCTGATTAGCGCTGCATGATAAAAAACCTTGAT
GATGTTTTATTTTCTCTTTTAATTTGAGGGACACTGTAGACACATACAAAGCTTGTGGTA
CCATGGAAGGTGAAAACGTATCATTCTGACGCTGACTACTCTTCTCGACTCTGCTTGTTG
TTTCTACGGGTGGTCCTACTCCACACTGTACTGCTGTAACTCTCGGAACCTGCTGCTTAT
TTTCTAAGTCTGTTACAGTGTTCGACTGGTTGTCTGCATGTACTTGTTTCGCGCGGGTAT
TCGCCAGAGGGGTGGTGCTCGTTACTCGACTACACTTATCCCTCCTCTTACTACTAGGTC
TACCAACACTTGCCACGGCTACGCTAGCTGATCGCGCTATCGTTTCTACCACGGGTTTGG
TGACTCTAGTCTGCCTACTCCCGGAACCAGTTTGAGGTAACTGGTCTGGGCCCCTTCACG
GTTTTTTCGTGAGGACCCAACCCTGCTTCTCGTGCGATTGAGCCAAGCGACACTCTGAGC
GAGTGTGGGACTCTCGGTGGCGGCAGGGGGGGTAGTCACACTGTTGTGTGATCTCGACCT
TGTGCTTGCGACGCTTACCCGCGTCGCTCGCCGGGGACCGGCCCCGTTTGTCCGTCGAAC
CGTATGCCGACGCGTCGAAACTGACGCTCTTTCCTCGCCCGCCCACCGCCGTTAGCTTCG
ATACAATGGCCTTTTCGATGTTGGCCATCGACGTTATGAGCTCTCCGATTTGCCTGGAGG
TAGGACCCCCCAGAGGTGTCCCGTTGGTGGGCGGAAGGACGATTTCCATCACCCACGGCC
ACGGCGTGGCGCCGGTGAGCATGCACTGCTCGAGGTATGCGGCCATCTTGATGCGTACCG
GATCGTTGGCGGCGAGGTGGCTCGGCGCTGACAGGAGGTCCTCGGCGAGGCTCGATTCTT
CACCAGCAGCGCCACCAGGAGTCGGAGAGTTGGTCGTCGGAGGAATGCCCGCGGCTGCTG
CTGCTGTGCGTTCCGTCGTGCCTGCCGCAGCGCCTGCGGTTTCTTCCTCCTCCTCTTCTT
CTTCCTCCTCGTCCGCCTTCTCGCCATCTCCCGCCGCAGCTGGCGGGGCCAACGCGGCGA
ACGAGTTGGTCGTCGCTGAAGCTGTCGGGGCGTCGGAGGTCGTCGCCGCTTGGCGAGCCT
TCGCGCGGCCTTTTTTCGACCTGGACCCCGAGCGAGGCATCTTGTCTCCGGCGGGCTCCC
AGTTTTTGAGAAACTCCCACAAGTGGTCAGCAATGTAAACGGGTGTAGTCTCTCACGGGT
GCCGCAGTCGGAGTGGAGACGACGGTCTTGCTGATCAGGTACTCGTACGAAGCTGAAGCT
GACGTCGGAGCGGAGAGGGCGTCGCTGAGCTGAAGTCGTAGCGGAGAGGGCGTCACCGTG
CTGAGGTTCCCTTGTCGATCGTCTTGGGTCAGCGGACGCACGCTGGCGG
>NODE_73_length_8199_cov_21.312700_g42_i1
GCGGGGGGTGGGGCAGCAGGGGCGGCGGGGGAAGGGCCGAAACGACGGCGAGGAGGAGGA
GCAGGAGGAGCGGCAACAAGCGGCGCAACCAAAAAGACGAAACCGTCGAAACCGTCGCAC
CCTTACGTCGAAGTGGAGTACGAAGAGGAGACGGAACGCGCGGCTTCGGAGTCTATGTCG
TTCAACTGGTAGCACGCACGGGCGTTGCTGCTGTTGGGGGCTATAATATCGTTGGGTTCG
TTGGATTTTTTTTGTGTCGGTACGCTAAATAGTTGACAGGGGTTTAGTATTTTTTTTTCA
ATACTGTGCGACCTCGGGGACGTTTCGGTAACTTATTTTGACCTTAAGAACTGGGCTCAC
GTTTTTTCCGGGGAAAAAAACTGCTTGGAATATTGGAGGGGGTTAGTTTTCAGCAGTGGT
TTTTCTCGAGAGACTCTGGCGAAATTTGAAAAAAAGCTGACGTAAAAGCAAAATGTGGGC
ATTTTTTTTTTGGGTACGTAGCTTTTTTCTATAAAATGATATGTAGTAGTGTCTCGATGA
CTTGCATTGTGAAACACAAGCGTGGTGGGAGTTACAGTAGTTCTCGTGGCGTTTTTGTTA
CTTAATGCGCAGCAGCAGGCGTTCTCGGAGTTGCGCAATGAAAACGGTGTGATCGAGAAC
CTCCATTGACAGGCAATCAGGCAAATCAACATTTCTCGTCGGGTTATGGCCGTAGATGTA
GATCGGTACAGCGTACGAGAGATATGGAGGCCTCACGGGTGCGTTTTCTCTATCGTCTAT
TAATAGCGAGCTTGTTTACCTAGCTCGGGGGCGGGGTGAAGCGAAGCGCCGAAGCAGCGT
GGAACATTCTGTCGCACACACGCGTGCGTGCGCGAGGGACGCGGATAGGCATATGCCATC
CTTCGTTGGTTATTGGATGAACCGTGTTGTACCGCTTTCGGCGAAAAAAAAAGGGCAACT
GCCAAAATCAGGTATACCTGATCCATTTGAGCCAAAATCAGGTATATAATAAAACCAAGT
AAAAAACGCACGCCACGAACGGTGTTTTTCAGGACTTTTTGGCTGTGAGAAATAATCAAA
CATACTTTTGAATTTGCGCCTGAACAGCAGAATGATAGCGGATGTGTGTGTCCTCCAAAC
TCTTGATAAATGTTGTATGTTATTTTCAGTACGGGGATTAATATCTGTCGGATTTCGTGA
TCAAACTCACTCCTACGACGTGTAGTTCCGTATTCTTGTACCAGGTATGCGTATGCATAT
GTGGGAGCCATGCCTCGTCGTACGAGTACTCGTAGAAAGATGTCGGTAGGTAAGGTACCA
GATCGTAGCATTGTGTCATCAGCACAGCAGCCCGTGCTTGCCGTGAATTCGTCTGATTTG
AGTGTTCCGATTACCTGTAAGAGTTCCGCTTCTGCTCCCCGTAGTGGGCAGAAGAGGGAT
ACCGCTAGTAGAACTGTTGTTGAACTGAGCACAGGATCGAAACGTCGTGCGATCCATAGA
AGTGCAGCAGAAGGACGGAAAAAAATACCGATCCAACGTACAGCAGTAGGTAGCGGAGGT
CATCTTGATATTAATAAAGAAAAAAATTCTTGGTTCAGCTCGTCGCTGTCTAGGAAAAAC
AAATCTTTGTCTCTCTCTTTTTCATCTCAGAGGATACGTATCCCTGGGCGTATTAATGGT
CTCTTTGTTCCAGAGTTGACTGTGGATACAGCAAGCGACGTTACGTGCGTTTCGCTATTA
TTTTTGAAACGTCATCCAACTTTATGTAAGGCTGTTATTAAGCCTGTCCCTCCATCGTGC
ATGTCTTTGAGCGCAGCCAACGGTTTGCCACTCGAGGTCAAGGGATTTATTAAGTTGTCG
ATTACTTTAGGCGATATTTCTCGCCGTATTGATGCTATCGTTATACCATCACTTGGGCCA
GACTATATATTACTAGATAATTATGTTATGTCCCGTTTCGGTGCAGTTCTTGACTGGAAA
AATCAACGTTTAAATTTTTCTTCCAGCACTGTTACCATCCCAGCTATTCATAAGTCAACT
GATACTCGTTCACGGTTGGCCCCACCCACTGCACTGCATAATTTTGTAGCAGCAGTGCAC
AAGGATGCTGAAACTCACGCGGTAAAATTACGTAACCGTGTTAATTTACGTCCTCGTTTT
GCAGCCGTTATTACTGCATACACTGACGAAAAACCGTCTCACGATACTGAAGTAGTCATT
GAACCACGAATACTCTCTGAAAAAGAGATGTCGTGCGAAAATTGTCCGGTTGAATTTGAG
CGAGTTATCGTAGCTCGTACCGTAGCTACGTGGCTAGCGATAGATGGTTCCGTTGCTATA
CAAATAGCTAATCCATCTTCCGAGTCTCTTGCCCTACATGTAGGATTAGAACTAGGATTT
TTGTCGAGTGTTGCTGTTGTGTCTCCTGCCCAGCTTCACGTGCATGCTGTAGCAGCATCA
CCAAAAACACAGACCGAAATCGCAGCCGCACGTGCAGAAATCGTTGCACCTTTATCTAAA
GCTTTCGTTGACTCTACCTTCACCGTTGAACAGCAGTCAGAAATTTTAGATCTCTGTGCC
AAGTACCGCCCTGTATTATCGTTATCTCGGGCAGAGCTCGGCAAGTGTACTACTGCCGAA
GCAACGTTCCCACTTCCTGATAATACGAAGCCTGTGAGCCGTCGTCCGTATCGAGCCAAT
CCACGCACTGAAGCCGTTATCAATAAGTGCGTTCAAGATATGCTCGATGACGACATAATA
GAAGAGCGATCAAGTCCGTGGGGCTCACCCGTAACTATTGTGGCTCGTAAGGACGGTCAA
CCTCGATTTTGTGTTGATTTCCGTAGTACGATCAACAAGCACCTTATTCGTAAAACCTGG
CCGATGGCGAATCTTGAAGACAATATAGACATGGTCGGAGGTGCTCAATTCATCAGCGTT
GCTGATGTACAAAGCGCCTACTGGCAGATACCCGTTCACCCTGACCATGTCGAGTCTACA
GCCTTTGTGACCAATAGCGGCAAGTACTGTTACAAACGTATGCCGTTCGGTGTCTGTAAT
GCTCCGTGGCTGTTTACAGAAATGGCGCATAAAACGTTGGGCCATATTCCGGAGTTGCTT
ATTTATATGGATGATCTCTGTGTATTGTCCGCAACCTGGGAAAACCATTTGAAATCTTTA
GAGAGTATGTTCGTCGCTCTGCAAGCTGCTGGTCTCACTCTTAAACCGTCTAAATTAGCG
TTCGGTCCTAAATCTGTCGTATATTTAGGCCACGTTATTACGGCCGAGGGAGTATCAGTT
GGGGAAGACCGTATCAAAGCTATTCAAAAGCTACCAACCCCCACCTGCATTAAAGATCTC
CGTTCTGTTTTAGGTGTGATGAATTTCGTACGTCGTTTCGTTCCGAATTTCGCCGAAGTA
ACCGCACCACTCGTTGAACTCACCCGTAAGGATTTTACAACGCGGCCTCGTTTTAAGAAA
GCCTGGGGCAGCGCACAAGATACTGCGTTCGCCCACATCAAACGTTTACTGATGTCGGCT
CCCGTGTTGAATTTTCCAGATTACGAGCGTGAGTTTGTCGTGCATGTTGATGCTAGTGAG
TTAGGAGTTGGCGCGTTTCTTGCCCAACCGTCGAAAAATGGCGACCCAAAGTCCGACCTT
GACATTATCGCGTATTTTAGTCAACGATTCAAACACGGGCAACGCCATTATTCTGCGTCT
ATGAAAGAGTGTTGTGGAGTCGTTCTCGCACTCGCCCACTGGCGACCGTATTTATTTGGG
AAACATTTCACGGTGATTACTGATCATCAAGCATTGACCCATCTATATTATATGCAAGAC
ACATCCAATATGCTTACTCGTTGGGCTATTGCACTTCAAAACTTTGACTTCACCGTTAAG
CACGTCGCGGGAAAATTAAACGTAGTACCCGACGCATTGTCTCGATTGTTTGGAGAAGTA
GAGGAAGAACCGTTACCGCAAGAACCAGCTCTAGCATCTATCTGCCGCAACGTTCCGAGC
GATAGACCGTACCGTGTACCTGGCCCACGCGACTTCCAAGTATCCTCACAAAACCTCGAA
GACGTAGATATCGTATACAATGATAGCGAATTGTTTGCTAGTGCAGTGTCTTTGTTTCCG
TTACTTGACCCAGAAAAATTACTGGAAGAACAACGTGCTGAATTCGGTCCGTACATCGAT
CACGTGAAAGCACCGGTTACCGTCGCCGTTCCCGATGGTGAAAGTAAATCCAGCATGAGT
CACTATTTTTTGAACGAAAACGTACTATTTCGGTCATACTTGCCGGGGTATCTGCGAAAA
CGCAGCTCGTTCCGTGACCAACTCGTCGTGCCCACCACTCTACGGAAATTAGTCGTTCAT
TCGTGCCATGATTTACCAGCGTCTGGAGGTCATCTCGCTTTCAAAGCTACGTTTGACAAA
ATCCGAGATCGTTATTGGTGGAATACTATGTCGAAAGACGTAGCCAAGCACATAAAATGC
TGTTCGTCGTGCCAACATCGCAAGACGTCGCACCGTCCTCCGAAATTACCTGTTGGTCAC
CGTCCCGTTTCCCGTCCGTTTCAATGTGTAGCTATTGACTTGGTAGAGTACAAATCGTCG
TCGAATAACTCAAAATACGTAATGTCAGTCATAGACCATTTGACCCGGTTTCTCATTTTA
GTTGCGATTAGTGACAAATCAGCCGCTACTATCGCCCGTGTTCTCGTAGAACGCGTATTT
TCGGTCTTCTCTGCCCCCGAAACTCTTCACTCTGATCAGGGTGCAGAATTCGAAAATGAG
CTCGTTAAAGAATTGCAATCCGTATTTGGGTTTAAAAAGACACGCACGTCAGCGTATCGC
CCACAAGGCAATTCGATTTTAGAGCGTGTGCATAGTACAATGCATAATATGTTAGCGATG
TACGTCAATGTCAAGTATGATAATTGGGCAGAATTACTACCAATGATTCAACTGGCACAT
AACACTGCTTACAACAAGACGCTCGAGGAAACTCCTCACTTTTTGATGTTTGGCCGTAGA
GCTTTGTTACCCGTTGACATTATTCTCGGCGTACCGTCTACGTCTGGTTCTGGAACACGA
TTGGAATACTCCCGTCGTACCGTTGAAAATTTGCAACTCGCGTACGAAATTGCGCGTCGC
AATTTACAGGAACGTGCCGACAAGCAGGCAGAATCTAACGAGAAATTGTCCATTCCGCAA
TATCAGCCTGGGGATCAAGTACTAGTGCACCGCCCCTATACCGTAGCTGATGGACCCAAC
CCCAAACTTATTAGTCCCTGGCGTGGTCCTTTTACTGTACGTTCACAGTTGTCGCCCGTA
ATCTATCGTGTGTCGAGAGATGGCGAACTTGCGGAAACGTCCGTTCATTTAGGTCGTATT
AAGGCATACCATAATGACACGTCTAGTTCCGTACCGGATTTTACAGCACTCGATGAGTTC
TTTTTAGGAACAACATTGCCGGTACCTGATCTTGACGGCTCTGTGCTCACCGTGCACATC
GGCCCGTATACTATTGAAGCTATCGAAAGTCACAAACGTGGGCCTGGTAAAGCCTCACTG
ACTAATTTTCAATATTATTTCCTCGTTAAGGATAAACCATCAAAGTTGGGCATTTGGCGG
CATGTCAACATAGTGCCTCAATGCCATGAGATGATCAGAGCGTATCGTAATAGGACCGTA
GCTGAAGATCCGCACGCATTTGATCCTCCAAAGAGCAAACGAACGTCGTAGCTCACTCGT
ATTGACACTACCCCCAGAACCGTCCTTCGTCTTGACTATAGTCACTGGGAGTATAGAATA
TATTTTTTCGTGTGTCAGAATCGTTGCAACACCGCCCACTATTATTTTTTTTTCCGGCCG
GATTTCGTTCGTTCATTAGTGGATCGTTGGACCCATGAATTGCAACTTTCATGTAGTGTC
CCCAAATGGTGGTTGCTTGGGATTTTTTTTTTTTTTACGTGGAGTAGTGCCCTCGTAGTT
AAGTCATGGTTGGATACATTTGAGCTGCATCCCAACAGCAAGTATCCCGGTATATCGTTA
TTATACCTGTGTGGTTTCGTTGTTAACTTCGTGTGGAAGTACCTCACACGAAAAGATAAC
ACTTGCTCGAGAGTAAGGGTTATAGAGTTTGTACTCACATAGACGTACACCGTAGAGTAG
TCCACTACCTCATCGATCAGATGAAGCGTCGGCAGTGAGGGGGGAAGCGTTCAACCAATG
GTTACGCAGGGGTGTGCATATACCAAGAGTATACACTCGGGTGTCATTGTTGGGTTAGTT
GAATGGAGTAACTGTGTGCAGTGTGCATATACTTGAAGTATACATTTGGCACAGTGATTC
AATCAATTAATGAGCATATATTTTTTTTGTGTGAGGAACTGGGGATTTCTGAATACATTT
GTGATGTATTCCCCAGTACCAGTATCGTTTCATTGGATAAGAACTGGTGAGGTGCAGTCA
TGCGCGTGAACTGTAGACTCCGAGGTAAAATATCTGATTGAGCACATTAATGTCTTCCGC
TTATTCTACTGAATTCTTGTGTTTATTCTGTCAATAAGTCAATCGTTAATGACTGACAGA
AAGTCTATTATACAGTTTGGTACTGTATAAAATAGTTCGTATACTATCAATTAGTGATAT
ATTTCATTTTGATCCTGTCTAAAGTCTAACGTGAATGACTGACAGAAAATCTTGCTACAG
TTTTAATTACTGAAGTCAAGATGATTCGTGTACGATCAATGGATATATACATCGTTCTAT
TTCAGCTTAATTGACTGAATCATGGTCATAGTCTCACTCGTGTAGTCGATGATGCCTTTT
TCGATTTTGGAGACATGTCATGTCGTTAACCATGCAAATTACAGCCCGTGATGCTGTTCC
GTTGTCGTTACAACCACACCGTCGTTGAGTCATGCAGACTTACTCGTTTATTTGGATACC
CGGTATTTCCAACGAACAATCATCGTGTTCATTTAGTTGCATATTCTGCATGCATATTTT
TCTGGCAAAACCGTCAGCCAGCACATTTTTCGTCTTATCACTGTGTGTATCAAGCCTTGC
AAGCAAACCGTACCACACACATCGTATAGACGTAAGTGATGTACTGACTGTTGTCAAAGG
TAAGATCAATTTGTATACAAGGTTCCGTATACCATCGTTCGTATAAAAAGGTCCGTACAC
CAATATTTTTTACAAGGTTCCGTAGACCATCGTTAGTATAAAAAGGTCCGTAAACCGATA
TTTTTATACAAGGTTGCGTATACCATCGTTAGTAAAAAAGAAAAAAGAAAAAAAATAGGG
TTCGTAAACCAACATTTTATACTAAGTTCCGGATACCAGCGTTTTAGTGCAAAAGGTTCC
GTAAACCATAATTTTGTACAAAGGTTCCGCATACCATCGTTCAGTATAAAAGGTTTCGTA
TACCATCGTCAATCTTAGAAAGGTTCCGTATACCATCGATAAGTATAACGAGGTTTCGTA
TACCATCGTTCGTTATGACAGGTTTCGTACACCGTTGTTCGTTATAAAAGGTTTCGTTTT
CGTTATGTATGTGAATCCTCCATCATGCAGTTGTGCACGTGAAGGACAAACATACCTCCC
ACTAGTAGTTGACAACTTGTAGTATATGACTGACACACTCGCAAATCGAATCATGATCAC
ACAAGCCCGTGGTTTTCACTACGCAAGGGGTGACATGGTAAGAGGAACAAGTGCGAAGTC
TATACATCAACTACCGCCGTACAATGCCTTTGAATGGTAGAAAGCCGGAAAGCCTATCAC
CCTTCAGAATGTTCGTAAAGTGTACTGGGTTCTCCAGTATTTCACTTTCAAACATTGGGG
GGCGATGTGGGTGCCATGCTCTCGACCCAACCGTCGCATGGATATGTCCTGCGTCGGTTC
CACCATTCATCGAGGTCATAGATATCTGTATCTTATTGTACTACTGTGGTCGTTCGTATT
CCAAGACTACTTGCCGTGTTCGGCAGCCCATATGTTGTCCCGTGCACAAGTAATGGCTGA
CGACACCCAAGACCTTTGAATACGCAGCAAGGGCAGCCCCCTTGCTCACATCTTCGTATC
GTTCATCCGGCTTGTCGTCAAGCCTGGATGCTCCAACAACCTGGCGTCTACTCGACGCTA
CACAGACAAGAAAGGAAAGTGCCACAGGCTCGAGCAGAA
>NODE_74_length_8190_cov_107.175681_g14_i5
CCGCGTCGCTCGCCGGGGACCGGCCCCGTTTGTCCGTCGAACCGTATGCCGACGCGTCGA
AACTGACGCTCTTCCCTCGCCCGCCCACCGCCGTTAGCTTCGATACAATGGCCTTTTCGA
TGTTGGCCATCGACGTTATGAGCTGCCGGTCGGGGCCAGGGGAAGTGCCAGCAACGGCCG
ATGCGTACGTGTTCGGGGAGGGCGTGGGTGCTGCACGTAAGGCGTTGGTTTCGTGCTTTT
TGGCACGGGTACGTGAGGCTTGGTAGGTAAGGGAGGGGTCTTCGCGGATGAGTTCGAGAC
GTACATGCGGGATTAGACCAGCCTCGAAAGAGGCCATCAGCGAGGTTTGCCACGCGTGTT
TGTACGGCGAGACGTTGGTGGGGGCTGTACGTTTAGCTTCGGCTAGGAGGCGCGCGTATG
CTTGAGTTACGCGCAGTCCGTACGAGTCGACGGATTCACTGCTGCCTTGCTTTAAAGTCG
ACACGGTACGAGCTAGGAGGACGATGCGGTTCACTGGGCTGAACAAGTTGGTAAAAGCAT
CTACCCACTCGCGCCAGTTTCGAGGGGCTCTGACCTCTACGTCGTCTGTGTTGAGTTGTG
CTATCTCTTGGTCTGTGCGCCACTCTAACGTTCCACACTGTACCTGGTGCATCGTACCAG
CTCTCCGATCTGCCTGGAGGTAGGACCCCCCAGAGGTGTACCGTTGGTAGGCGGGAGAAC
GATCTCCATCACCCACGGCCACGGCGTGGCGCCGGTGAGCATGCACTGCTCGAGGTAGGC
GGCCATCTTGATGCGTACCGGGTCGTTGGCGGCGAGGTGGCTTGGTGCTGATAGAAGGTC
CTCGGCGAGGCTCGACTCTTCACCAGCAGCGCCACCAGGAGTCGGAGAGTTTGTCGTCGG
AGGAATGTCCGCGGCTGCTGCTGCTGTGGGTTCCGTCGTGCCAGCCGCAGCGCCTGCGGT
TTCTTCCTCCTCCTCTTCTTCTTCCTCCTCGTCCGCCTTCTCGCCGTCTCCCGCCGCAGC
TGGCGGGGCCAACGCGGCGAACGAGTTGGTCGTCGCTGAAGCTGTCGGGGCGTCGGAGGT
CGTCGCCGCTTGGCGAGCCTTCGCGCGGCCTTTTTTCGACCTGGACCCCGAGCGAGGCAT
CTTGTCTCCGGCGGGCTCCCAGTTTTTGAGAAACTCCCACAAGTGGTCAGCAATGTAAAC
GGGTGTAGTCTCTCACGGGTGCCGCAGTCGGAGTGGAGACGACGGTCTTGCTGATCAGGT
ACTCGTACGAAGCTGAAGCTGACGTCGGAGCGGAGAGGGCGTCGCTGAGCTGAAGTCGTA
GCGGAGAGGGCGTCACCGTGCTGAGGTTCCCTTGTCGATCGTCTTGGGTCAGCGGACGCA
CGCTGGCGGCTTTTCTTTCGTATATGTAGCAAGGAGATGCTAAGACTAGGTCTGGTCACG
TGGGCGATGGCCCACGTTTTGTGCGGCGGAATCAAGGACCGGTTTTGGCGAAAGTGGTCT
GGGGACGGGTCACGCCGTCTAGGACGGGTGACACCGCTCGTGACCCAGGATCGTATATTG
CCTGACCGGTGACGTGTCCCTTCGCGCATGCGTGTACGGGATCTACGATAGGTATCTACG
ACCTGTCTTCCACATCACCCCCCTCTGTATTCGCTGCAAGCCCATCTTAGCTAGGGATGG
TATTGTAGCGGTCATCGGGAGGATGACATATTTAGGAAACAGGGTGTCGATTTATCGGAT
CGAGACACAGCGGCTGTTATATGCGTGCATCCACTCCTTATAACTGACGTGTTGAGTAAA
CACGGTGTCCTTACAACTGGCGTGTTGAGAAAACACGGCTTGGCGTTGGGGAAACTCGGA
CCAGCGAAGATGTTTACATTTTCGAGCCTGCATGCTGACAGCGTATACTGGAGTTGTATG
GGTTTTCCCCAAATATTATCTCAACGCACATTCCGTGTGGCCACACGTACTGGTGCGCCC
CTCGTGGTTGCTGTTCTGGGAATCACGGGCAGCGAAAAAATTTCGTGATTTCTCTTTTTG
GGCGGTACCGCCTAGATATTTTCACGCGACGTCGATTCGGTCGATCTAGGTGTATCAACG
TATGACTTCGTTTTTGATGGGGTGGAGTCGCGTGGCTCTCATTCCCCGTGTGTTTTTAGT
GTTCGAACAATTATGTGACAAGACGGTGGTGTTGTTGTTTTGTCCCGTTGCAACGGAGTG
TGGGGCACGGGCATGAAGTGTCACGCTTCTGACAGCCCCTCACCGTTGGGTACAACAATT
TTATTAACGTCTCCTTGCCCCCAGCTATTCCCACCGGAATGCTGGGTAGAGTGCCCATCA
GATCATGGTAGACACGAGTGTATACTGCCATGTCTGTTAGTGCTACTCTCATCACCGTTG
TTGACTCTTGTGCCTACAGCTGAGTCAACTGTGTTTGCCAACTTGTTCGTTATGCGGTTA
CGCCGCGGAGCATCTGAGAATCTATTTTGTGCGCTGTCTCAATTCGTGCTCATTGCCTCC
AACTGTACGCTTCCGTTTCCCGAGAGAAGGGAGGGGGGGCGAAGCAGGTGGGGCGATCGC
GAGTTGCAAACCCTTTTGGGCTCGGTATGCGGCGATCAATTCGTGACATTGGGGTATCTC
GTCCGCGCGGTACTCGAGGTCGGATTCCGGACCGTATCCTCGTAGTCGTAAGCGGTACTT
GTAGTTGTGGGGGCTTGGTCTGCCAGGTCCACGTTTATGACCTACTACCCTGTCTACGAA
GTAGGACTCAATTTTAGGTTGAGCCTCGTCTGGATGGTCCAATTCGGGTAAAGGGATTGG
TTTCCCTAAAAACATTTCCGCAAGTTTCTCGAATTGAGGGGTTGGCGGTGTCTCCCGGTT
GTGGTAGGGCTTTATGTGGGCGAGGTGGACAGACACTTCTCTGGTGTCGTTCGCAAGTCG
TACTCTATATACCACGGGTGATAGTTGTGAGCAAACGACGTATGGGCCTCGCCACGGTAG
TAGTAGTTTGGGGTTGGGACCATCCGCATCCTGGTATGGTCTGTACACGAGTACTTCTTG
ACCAGGTTTGAACACGGGGTACGGTTTCAGTTTGCTGTTCTTTTCGGCTTGTTTGTCTGC
GCGCTCGGTTAAGTTTCGGCGTGCTAGTTCAAAAGCAAGTTGCAAATTGTCCCGCGTGTT
TTGAGCGAATTCTTCGGTGTTTGCTGTTCTTCCTACGTGGGGGATACCGAGAATGATATC
GACTGGGAGTCGGGGTTGTCGTCCGAACATTAGGAAGAATGGTGTCTCATGCATCGTTGC
ACTAAAACTAGTGTTGTGTGCTAGCTGTACAAACGGTAAGAGAGTGGCCCAGTTGCTTTG
GTCGACTGCACTGTGCATTGCTAGCATGCTGTGCATCGTTGAGTGTACGCGTTCGGACAC
TGAGTTACCCTGCGGCCGGTACGGCGTTGTGCGAGTCTTTTTGTATCCGAGTATTTGTTG
CAACTGGTATATCACCTTATTTTCGAATTCGGGGCCTTGATCGCTATGCAAGGTTTCTGG
TGGGCCGAAAATGCTGATTATTCTCTCGATTATGGCATCGGCTACTGTGCCGGCCGCTTT
ATCACGTACCGGCAACAACACCGCAAACCTCGTCAGGTGGTCCATCATCGAGAGAACGTA
TTTGCATTCGATCCCTGCGGCTGAAGTTGATACCGATTTGTACTCTACTAAGTCAACCGA
TATTCGTTGAAATGGCCGCTCGACAGGTAAATGGCCTGTCGGGAGCTTGGGTCTGTTGTG
TGCTGTTTTTCGTCGTTGGCAAGCTTGGCATTTTTCGCACCACTCTCGTACGTCGCGGCT
GATGGTGGGCCACCAATATTTCTGGCGGATTTTGTCATAAGTCGGTCGAGATGCGAGGTG
TCCTCCGGATAGCGCGTGATCGTGGTAGGCGTGCAGAATTAATCCAACAAGGACCTCTGG
TACTACGAGCTGATCGCGGAAGGTGCTTCGTTTTCGAAGGTGTCCCGGCAGGTACGATTT
AAACAACAGTCCGTCTTGTACTGAATAGTAAGACATGGTTGTTTTCGTTTCTGTCTTGGG
TAACGGTGCTTGTGCGTGCTGTATGTAATCGATGTACCGTCCGTACTCTACTGCTTGTGC
TGAGCGGAGTTTTTCTTGATCGACGGACATGAAAACATTTGTCGCGCTCACGAATACTGA
TTTCACACTAAAGAGCTCTCTATCGCTGCGTACTGGTTCTAGGTTATCCAGTTTGTCGGC
GGAAATCTGATATGGTCGGGGGGCACGGGCTGTTTGTAGCTTGGGGTCATCTGGTACATT
GCGGCAAATGGGCGCGAGGGACGGCGCAGCTACTTCTTGCTGGTGTTCAAACGCAAACAT
TCGTGAAAGCGTGTCCGGTACGACGTGTAGTTTACCTGGTTTGTGTTGTACTGTGAAGTC
GAAAGACTGTAATGCTATTGCCCAGCGTGTTAACATGTTCGATGTATCTTGCATTGAGTA
CAGGTATCGCAGGGCCGCGTGATCTGTCACACACACAAAATGTCGTCCCCATAAGTATGG
TCTCCAGTGCTGTATGGCCAAGACCACAGCATAACATTCTTTGAGCGTAGCAGAGTAGTG
GCGCTGGCTGTCGTTAAAGCGTTGACTAAAGTATGCGATTATTACGAGGTCATCGCCTTT
CTGCTGGGCGAGGAATGCTCCTGCGCCTGCTTCCGAGGCGTCGACGTGTATCGCAAAGTC
TTTAGAAAAATCGGGAAATTGAAGTACGGGCGCCTGAGTGAGCAATTGTTTCACTGTTGC
GTACGCCTGATCGTGTTCTGGTTTCCAACGTTTAGCGACTTCTTTGATGGCCTCTTTTTT
CGTAAGGGCTACCAGGGGTGCTATGATGCCGGCTAAGTTAGGTATAAACTTGCGTACAAA
GTTAACCATTCCTAGTACTGACCGTAACTCTTTGATAGTTGTAGGCGTCGGCAAGTCAAC
TATAGCTTTTATGCGATCCTCACCGATCCGGATACCGTCGGCAGTTAGTATGTGTCCCAA
GTATTTTACTTCTCGAGGTCCAAACTGTACTTTCGATGGTTTCAGGGTGAGGCCGGCTGC
TTGCAAGGCTTTGAACATATTTTCTAGCAGTTGTAAGTGGCCTGTCCAGGTGGCAGAACA
ACATATACAGTCGTCCATGTAAACCAGGAGCCCACTCTTTGGACCAAAATGTGCAAAAGC
TAGTGACATGATTCGCGAGAACAGGAACGGCGCGTTAGCTATACCGAAGGGTAGGCGTTT
AAACACCCACTTCCCGTTCTGCGTGACAAAAGCAGTTTTATCTTGTTCGCTCTCTGCTAC
TGGTATCTGGTGGTAAGCATTCTGTACGTCACACACAGTTATATAACGTGCTCCTCCGAC
CGTGTCCAGGTGGCTTTCTAAGTTAGGCATAGGCCAGGACTTTTTGATCAGATTCTTATT
TATGGTCGACCTGTAGTCCACGCAGAACCGAGGAGTGCCGTCTGATTTTGCGACAATAGT
TACTGCGGAACCCCAGGGGCTAGGGCGCTGTTCAATGATTCCATCTTTTTCCATCTGGTT
CACGCACTTGTCTATAGTCTCCTGTACGCGTGGGTTTGCACGGTACGGGGTCCTATCTAC
AGGCCGTGTTCCTGGTTCAAGAGGAAACGTTGCTTCAGCTAGGGTACATCTACCTAGCTC
TTGTGGTGACAAGGAAAAAACGCTGCGATATTTCGTGCATAAAGTCAGTACTTGTTCGCA
TTCTGCAGGTGTAAACGTGGTTTGGTCAAATGCGCGAGTAAGTGATGCACGGAGTTCGTT
GCGTGTCGATTCCGTAGTCTTGCTGTCTGTTTGAATTGCACTGGTCGTTTTGTTCAGGGC
TACTGATACGGGCGCAATGTGTCCGAGTACGGTGTGCCGTTCCAAGTATACGTACTGGTG
GGACGGGTTCGCGACCTGGACTACTGCTGTTTTATCAGCAGCAGACCAGTGGCACACTGT
ACGAGCAACTACCATATTTTGGAAGGCTTCCGGTGCGGCGGACGATTCAATGTCCTCAAA
TGTGACGATGAGTGGTTCAATTAGTGCAGCAGTGGTTTCTGTGGGTTCTGTCACGGATTC
TACTTGTACTGCCATCTCACTCTGAGGGGGGATGCAGCATTTGTGTCGTAACAAGACTGG
TACTGGTTTTATACCAGTTTTAACAGTGACCACGGAGCACTGAGCTGTTGCAGTGTTCTC
GGGGTGTGCTGTAAAATCTACTCTCCGATGAGATGCTTTGATCGTTACTTGAGAGGTTTT
GAATGACAATTGCTCTGTACTCCAGTCGAGGACACCTCCGAAGGCGCCCATGATGGTGTT
ATCGAGTAGCATAATGTCTGGCCCTAAGGAGGGCAATACGAGCGCTTCGACTGGTAGGGT
AATATCTCCTAATGTGAGTCGAAAGCGGACGTATCCTAAAATTTGGAGAGGCGACCCATC
AGCACTGCTGAGGTTGATCGCTCCCGGGGGCACTGCAAAAATTTCAGTGTCTTTCATTGT
GGGATGTGTCTGTACAAAGTGAACAGATATGCATGGTACGTCGGTCGCGGTGTCAATGGT
GACATCGTGCGCCGGATAATCATTGACTCTGGCGTTTACTCGTACGCGCTTTGACGTCGA
GTTGAGAGCTGTGGGATATCTGGGATACCCACTCATGGCAGACGCGTGGAAAGCATCGAA
GTGCTTTTCCTGATTAGCGCTGCATGATAAAAAACCTTGATGATGTTTTATTTTCTCTTT
TAATTTGAGGGACACTGTAGACACATACAAAGCTTGTGGTACCATGGAAGGTGAAAACGT
ATCATTCTGACGCTGACTACTCTTCTCGACTCTGCTTGTTGTTTCTACGGGTGGTCCTAC
TCCACACTGTACTGCTGTAACTCTCGGAACCTGCTGCTTATTTTCTAAGTCTGTTACAGT
GTTCGACTGGTTGTCTGCATGTACTTGTTTCGCGCGGGTATTCGCCAGAGGGGTGGTGCT
CGTTACTCGACTACACTTATCCCTCCTCTTACTACTAGGTCTACCAACACTTGCCACGGC
TACGCTAGCTGATCGCGCTATCGTTTCTACCACGGGTTTGGTGACTCTAGTCTGCCTACT
CCCGGAACCAGTTTGAGGTAACTGGTCTGGGCCCCTTCACGGTTTTTTCGTGAGGACCCA
ACCCTGCTTCTCGTGCGATTGAGCCAAGCGACACTCTGAGCGAGTGTGGGACTCTCGGTG
GCGGCAGGGGGGGTAGTCACACTGTTGTGTGATCTCGACCTTGTGCTTGCGACGCTTACC
CGCGTCGCTCGCCGGGGACCGGCCCCGTTTGTCCGTCGAACCGTATGCCGACGCGTCGAA
ACTGACGCTCTTTCCTCGCCCGCCCACCGCCGTTAGCTTCGATACAATGGCCTTTTCGAT
GTTGGCCATCGACGTTATGAGCTCTCCGATTTGCCTGGAGGTAGGACCCCCCAGAGGTGT
CCCGTTGGTGGGCGGAAGGACGATTTCCATCACCCACGGCCACGGCGTGGCGCCGGTGAG
CATGCACTGCTCGAGGTATGCGGCCATCTTGATGCGTACCGGATCGTTGGCGGCGAGGTG
GCTCGGCGCTGACAGGAGGTCCTCGGCGAGGCTCGATTCTTCACCAGCAGCGCCACCAGG
AGTCGGAGAGTTGGTCGTCGGAGGAATGCCCGCGGCTGCTGCTGCTGTGCGTTCCGTCGT
GCCTGCCGCAGCGCCTGCGGTTTCTTCCTCCTCCTCTTCTTCTTCCTCCTCGTCCGCCTT
CTCGCCATCTCCCGCCGCAGCTGGCGGGGCCAACGCGGCGAACGAGTTGGTCGTCGCTGA
AGCTGTCGGGGCGTCGGAGGTCGTCGCCGCTTGGCGAGCCTTCGCGCGGCCTTTTTTCGA
CCTGGACCCCGAGCGAGGCATCTTGTCTCCGGCGGGCTCCCAGTTTTTGAGAAACTCCCA
CAAGTGGTCAGCAATGTAAACGGGTGTAGTCTCTCACGGGTGCCGCAGTCGGAGTGGAGA
CGACGGTCTTGCTGATCAGGTACTCGTACGAAGCTGAAGCTGACGTCGGAGCGGAGAGGG
CGTCGCTGAGCTGAAGTCGTAGCGGAGAGGGCGTCACCGTGCTGAGGTTCCCTTGTCGAT
CGTCTTGGGTCAGCGGACGCACGCTGGCGG
>NODE_75_length_8165_cov_9.921280_g43_i0
CGGGCTTTCTTTTATACTGTTGAAAAAAAAGCTTGTAATACCGTCAATACTATTTTGAAC
AAACGTACTTTCCTATTGAAGTACACCCCTTGGCAGTACAGTCGCTTTGTTGCGGCCTCG
GTTTACCTATTATCATGTCATACCTCTCTTCGCCATTACGGGCATGCGCGAAGCCGCAGG
CGGGCGACAGCCCGCCGCGGCGAAGCCCCCCTTGTACTGTAGTATCATGCTGGTGTTACA
GGCTATACACCGTAATTTACGCAGTAAAAATCCCAGCTTATCTTCCCAAAAAAGTGTTGC
TGACATTGTGGTAAGCTCCTCGTCCGACCGTCCAACCTCATTAAAAAAACAGTACGCTGG
GGAACAGCGCGGTAATAACGTTAATTGGAGCATTACAGAAAATACTTGAAACATAAAATA
CTAAATACCGGGAACCATACACAACAATAAATAAACGATACCAGGTACACAATACACAGG
TAGACATTACTCGTAGCACCAATACACAGCTCTAACAAATCATACAAGAACTTCCACCCC
TGGACACGCTCTCTGTATCCTATCAACGGCATTTTGACTACAGTTAGGTACGTGTTGAAG
GTCAACTTGCTTCAAGTGGGGGCAGTACATGCCCAACACGGTAAGCGTACGTTCGGTCAG
ACGGAAACATCGCTTTAGGCCAATGCTATGCAGGCCCCCGAATTCCAACGCAAGTACTTC
TATTCCGTCGTCGGATATCTTGCTGCAATGTGAAACGTCCAAAGTTTCCACCCACAGAAA
GTCTGCAAGATAGCATAAACTCTTGTCCGTTAGATGTTTGCACTGGGCAAGAACCACATC
CTGCAATCTAGTGCAGATCGATACCAGTGCCAAGACACCCTCGTCTGTGAGCTGCACGCA
CCCCGCCAGGTTTATATGTCGAAGCCTGGTGAGCGAAGCCGTGAGGAATACCAACCCTTG
ATCGGTGATATTCATACAATACCCTAGATTAAGCGACGTAACAAAAACCCCTCTCCGTGA
CCCCGTCACCGAATCTTTAACAATGAAGCTGCACGCCATATCGGTCAAGTTGCAGCAACC
AGCCAGATTCAGCGTGCTAATGCGGCAGGCGCGCTTCATGATGTGGTTGACTGCCATGTC
CGTGAGCTTGTTACAGTCTTGAAGGTTCATGTCCGTAACGCACCGAAGCATGTTCGCCTC
CACCGCCCTTCTTCCGTCACTACTAAAGTCAAACACAAACGCGCTGTCCGTCAAGTTGTA
CATATCCTCCAAGCATAAATACTCAATGTCCCAGCAGTTGTGCGTGATGCTGCTCCCCCC
CACTTCAGTCACCCGATTCACCGCTTTCAGGTTTAGGCGCCGAAGTTTACGGCAGAGCTG
CCCCAGCGCCACTACGCTGTGATCAGACAACAGGGCGCAACCGCTAAGGTCCAGGGACGT
GAGAGTATCATGGTTTACCTCGACCGCAAGCATTTGCACCCCGGCATCTGTAATAAATGC
ACAATATTGGAGATAGAGACTCCCCAGTCCCCGGCAGCATTTGGCTAGCTGGCCCAAGAC
AGCATCCGTTACGTTGGCGTTATGGCTCAGGTCGACCGTTTTAAGGCCCGTGCATAAACG
AGGAAACTGCACTAGGGCAAGCGGGCCGATGGCTGGACATCGACTGAGCCCTAGGACAGT
CAGCCCGGTGTTACGTCGCACGATCCGGTCAAAGTGCTGGTCCGTAACCAGCTGACAGCG
TGACAAAGTCAGCGCTTGAAGATGCACCAACACTTGAGCCACATGCTGCATACATCTGTC
CGTCACCCGTTTACAGCCCGTCAAATTAAGAACCACAGCTAGGCGACGGTGGTCGATGAG
CGCCATAAGGTCAGCCTCTTCCACGTTGGAACAGTCCAGGTACTTCTCAAGGTCGATTAT
TCGTTCATCTTCGTCTGATTCCGCTTGTAGTACTGTCGCTACCACAGTGGGAGTCGACTT
GATGACAGGAAGCCAAGAGAGATCCACCTGGCCGAAAATATCCGCCAGGCTAAGGTCGGC
GAGCACGAGACGATACACCGATGCGGCCACCTCCGTCATTTCTTCGCCTGCACCCGCAAG
ATCCAGGTAAAACTTTTTCGGCATATGTGCGAGATTCTTCAGAGGCATATGCAACGATGA
CGCGAAGTAGTCAGGGACTGCTTCCACTGTGGCAAGGAAAGCTCGGCAGAAAGAACCTGC
GTACAACGGGGCTGAAGGCAGCTGGGTAAAGATAACCGCCAGCCCATCCCAATTTTCCAT
TCGCACAAATGTATCCACCGCTTCCTCCACCATGCCTTGACTCCGCCGTGGGTTTTTGCT
CTGTGTTGACTCCAGCTCCAGGTAGTTGATAATGCTTTGCGCGTAACGAGCGACAATCTC
GGTGTCGTCGGGAGCACACGCCAAAGCCGCTCGAAACTTTGCCCCGGCCAGTGCGTACAA
TCGATCGCTCTCAAAGGCTGAGGCCTTAACACCGGCGAAGTGATGGGCCCTGATCGTATC
CACGGGCAGTGCTGACAGGTACACGGCAACGTGGCATAGATCGCCATGAAAGAAATTCCG
CCCAGTCATTGACCTTTTGCTGCGGCACATCGCCCCCACCCGTAACGGCTTTTCTGCAAG
TTCAAGGATCTCTTCGCGCTCCTGTGCAGCCAAATCTTGTAGATCGTCACGCTTGCGTTT
GTATTCTTGGGCGACCTTTTGAACGTTTCTCATGTACATTTCCGTCTTGAGGTCGAGCCG
GGCATGCGCTTTGGAGTCTGCCTTGGACATTTTGACCATGCCTTTTCCAGCCGCATCGCG
ATCCATTTGCCAAGCGAACTCCGCCTTTTCACGAAGCTTGTGGGCGGCACGGGACAGTTT
TGCCTCTCCCTCGCGAGTCTTGCAGTAGATGTTCAGCTCCTTCTCTGATGCAGCTTTGCA
TCGGTCCCGTGCCTGGTCCTCTTCCTCCTGTATGACAGTCAACGCCTTTTCTTGCTCTGC
TTTCTTCTCCGACCTCGCACGTTCCAATGCCGCATCAAGTTCAACCTGAGCCACGAGCTC
CGAGTCGACGTACATCCGAATTACGACTCCGTCATAAGTTGCCACCAGGTACACCCACTC
TCCATGCACGACCTTTGGCCCCAAAATGTGCAGTTCAGAACCATCTTCCGTGTAGACTGA
TACAGCCCAGACGTTTTCTCTGGTTGCCAGAATGGAATACCTGCCAGTCATGACTACGTA
GCGCGTTGTGTCCAGACCACCCTCACACTTCGCCCAACCCTCAACGCTAAACGGTAGACG
AGGGTGCATTGGTGCAAGAATTTTTCCCGTGTGCTTAGTGTCAATGTGGCATTGCTCGGA
AGGCTGCAGGTGAACGGCCCTGTTCAGCGGGTCGTTGGAGATTGGGCCTGGACGCTCAAA
ACGTATCGGGCCCACAAAATACCCGCTGATGGCAATGCCGCCCTTGCCATGGTTGACAGC
TACCCTTGAACCTTTGCGCTCCTGGAGAGTCAGATACAGCTCTGGTTGTGCCATCTGTAT
GAGGTCTATATAGCCTGTAGCCCGCGCCTTATTTGCTCGTAGCACGAGCACGGATGCATC
GGCCACCTCCTTCATCGGTGCGTTGTGCTTGATTCTTAAGGGGGTGCTAGCTATGTCGAG
GGTGGTGAATCTAAACCCGCATGGACGATTGAAGAAATGGCTTGAACATGCCGTCGACAA
CGTAAACCCCAGCATTTCCTGAAGGCGTTGGACGATGTACACCAGAAACGGCTGGAGCAG
CAGTCGAATGTTGAGCTCTTCGGCGTGATCGACGGCCAATTCGCCGAATCTGCTTCGAAT
ACTCGGTAGTATTCGCTCGTTCCAGAAGTGGTGTGACCTCTCATGGCTGCCAGTGATCAC
ATTGATGGACTCGACGGTCAATACCAACTGGGTTTGTCGTGTTGTAGCGTGACACTGCGT
CGATGATGTCCTGAGTAGGTGGCGAAGATTGTTTTTGGCTGCCCTCGCTACCATTTCAGC
GAGCAGCAGGCGACGGATCTCGGCGCTATTTCTATCAGAACCAACTTTGCCCTTGTAGAC
AGTTACGTTGTTGCGGCTAATCCTTTCCACCTTGCGATCCAAGGTAATTCCAGAAGCCGA
AAATTCGTGTTTCATTTTGCCGCTGATAGTAAAAACGCTCCCATCGATGCGAACCTGGTC
CCCTCTGCGCAATTGCAACCGCATGTCTGTCCGAGTGCGAACGCGGTTGGAGTTGAACGA
TAGGTCGACTTTTCCTTCTAGAGGCCTCCAGAACATGTCGCGCAAAAGTCCCATGTGCCG
AACATTGATGCCCCTTCGATGCATGTCGTCCGTTAGGCTGAAGCCGTAACCAGAAGCGCC
GTCTGGGCTTCCCAAATATTTACGGCACAGTTCCTCTGCAAAGTTCGGGATCACCTGGTG
CACAAGACGACGCGTTGCCTCAAGCACATCGTCCCTCTGTTCACGCCAGTCCGGTGCGTT
ATGCGTCACCAACATGTTCGCATCTGGACTGAGCGGGACTGGATTTGAGCGTACTAGCTC
AGGCCGAAGTCCTCTCCATAGAACACTCTGTCCACGCCCAGAGGGTTTCAAATGAGGTGT
AGCTGTGGGGTCTTCCGGTGGGAACGCCCTCCAAAACTTGAGCAAGTAAAAGGTGTTCCT
CTCTTTCCGATACGCCCTGAGGTCAGCTGAAGCCCACAGCGCTGTATTATTCAGCTCTCG
CAGCCCCTTCACCGTGTGGAGGCTGAGGTTCAGATTATCTGCCACTGCTCGCAGCTTTGA
GTTCAAGATGCGGTTTTCGTTGAGAATGGTGCCTCCTGCATCGGGAGTGCCGTGGACCAG
GTCTTCACGCGTCCGCCGCAGTTTCCCTGAACTCGTGAATATCGCGGTACTGATAGGGAC
CTTCGCAACTGCCAACACCCGAAAGCCATGGTAGTCCACCACGCATGTCAGAGGAACAAC
CACGCCAGGTTGATGCTGTTTCATGTACTCCAGAGCCCCCAAAAGCTCTCTTCCGCCGTA
TCCTTTCGCTGCGCATTCATCGTCCCCGTTAAACAGACCGTGGTCGTCGCAGCACACCTT
CAGTCGAATATTGAACGCCTCATACTTGTATGTCTTCCCGGCTTGACCCCTGTTGCCTTC
CACGCCCCGCCCGTGGCAGTCGCCTTCAATCGCGGGTTGGATCGTTCTAGCGGTCATGGC
GATGTTGCGTTCGTCGATGATCGTAGTCGCGAAGTGCTTCGCCGTCTCCACGAAGTCGCT
ACAAACATTGCTTATCTCCACGTACTTGGCCTCTAGGGTTTCCTCTGATTCTTCGGCTGC
TTCCGTAGCTGCGGTGTAGCGACGTGCCCAGTCATAGCGGTGCGCCTCTTTTATCTGGGC
CTCGATTGGTAGGCCGTCCGCCCTGCGCTTGAGAGCTCGATCGTTCGCGTCCCTTCGACG
AATTTCGGAAAGCTCCTGTTCCGCCGTCATTAGCCTAGCCCTGCCCCTTGACATCATTGC
ATGTGCTTCCGCTATTGACTGTTGTCGATTTTTTACTTCCTTGGAGACCTTGCGATTTTG
CATCTCTTCGGCTTCGGCGACTGTTCTGCCTTGCGATTTGGCGGCGTTCAGGCGGCGTGT
GTAGTTCCCTTCTGCTTCGGACATGCCATTGGCGACCTCAACTTGTGTCATTTTTGCCAG
CAACGTATCTTGGTTTCCTCGCAGAATGTTTAGAGCGTCCGCTGCCAGCCCGAAATCGAA
ATCAGTGCGCACCAGGTTTACCAGGATACCCCCTACTTGGTCGGCGTTCCGAGAAATCTG
GAAGTGCCTTGCAAGGTCGTCAAAAAGCGCCTGCAAGTTTCCCGGAGGCTCTGCACGATC
GACAAAGCCTTGCGCGTACTTCATAAGCAGACGCTTCGTGGGTAACTCCGTGAGAAGCTC
GTCTGTTTTCAATCGTGTCATGGCAACATCCCAGTTCCTGATGCGTTGTGACAGCTCTTC
TACGGGAGGATCGGCGTCCGCCAGTCTTCTCCTGAGGCGAATCTCTTCGAAGCTTTCACC
GGCTCCATATAGATGTGCAGGAAATAAGCCCATGGTCATCAGCTGCTTCCGGGCGTCAGC
CAGGTCCACTTTCTCTCTAACCTGGCCGTCCATGGTGATCACGACCGAGCTCAGCTCAAC
CGCCTGTCGCATAGAGCTTGTCGTCCCTGTTGATGGTAACAAGCAGACGCCATTCGCCAT
AGGGGCGCTTGCTCGCTGCACGGACTGGCGAACCTCACTGTTGGCGAGAGCTTCAGCAGT
CTTTGGAAACAGGGTTGAATCGAGGTGCCCATCTCCTTCCTTCCGTGGGGTTTGGGGTAG
GCCGAGATCGACTATAGTCTCATTCCCTACATCCATGAAGCGCCCAGCCAAGTGCAGCAC
ATCTGTCTTGAGTAGATGGGTAGCCATATGTCTGCAAGCTGCCTTGGTGCGTTCGCCCGT
TTGCGACGAAGCCGTTGCCAGCATCAAGAAATCTTCTTCATTGTCAGCAGGCGCAAGCGC
CTGATCCGAAACTTGGTCGACATCTCCCTCGTGGAACCCACGCTCCTTCGCAATTTCGTC
AAAACGCTGCATAACTCCGTTTTGAGCTGCCTCAACGCTTGCCGCTATGATCGCTTCCAC
CACTTCTTGGCGGTCCATATTTTCGCCTGCGGCCCGAAGCTTAGCTTGTTTCATGCGCAC
CTTTGCATCCCACTTGAGTCGTCCTACGCCGGATGCTGCTTCTCGCTTCCAAATGTCGGC
CGCAATGCGTTGGCGAGTATCATGCAATGCCACCGCTCGCGCACAAAAGAAAGCGTGCTT
CTTCGCGATCGACTCTGCCGCTTTTCGCGCGAGCTTTCCGCGAAATATGTTTTGAATCTT
GGTCACCGCTTTTGCTCCAATGGCATCTCGCCAGTGGGAATAGTTCTCGAGGTGCCCATG
TTGAAGGGGGGTCGCATTGGAGAAGGCTGCCTTCTTGCCGGAGCGTAGAAAACGCGAATA
GTCCGGTTTTAAGGGGTCGTCGTCGCCCATAGCTACTGCCCGGTCATGGATGGCTTGAAC
GTTGTCTTTTTGCAGACATTTCTGGGGTTTTATCAGCGCGCGCGCCACCTTATGTTTTAA
GTCGACCATGCTGGTCATGCCCAGCTCGAACTCGTGCACCATGCCCATCTTGCATCTCAT
AACAGTGCTCATTTGCCCGAAAGTCCAATTTGACCCGAAGATATTCGACAACTTTTGGGA
ACGGGCAACAACTCCTGCCATCCAGGACTTGACCTCGTAGGTAGTCATGCCCTTGCGGTA
GTCTAGATGAGCTTCCAGGAACGCTCTCATCACGATCGATTCCAATTCTTCGCCGGACGT
CTTGACCTCTAGCATCTTCAAGCTATTCAACACACGACCTAGTGTGGCCAAAAGGGAGCA
GATCTCGTCCTTGTCCATGAACTTGCTATCGTCCACGTCAAAGAGATGTGTGATGAATGT
CAGCTTTTCCCACATCGTGTCGTTGCACGCCACAGCAAGAGCAGCCAGGACACTGAAGAA
TGGCGCACGAAAGTCGCCCTCGTCAGCGTTGTTCGCAAGAGGCTCGTACAAAGGCAGCAC
TAGATTCTCCTGGGAGCGAATCCGTTGGGCACGCTGCAGCATGAACTCCGCCTCCTGCAA
AGTTTCCAGCAGCGAATCCAGCTGCTTATCGCTGCCAGCAGCTCTTCCCTCCAGCAGGAT
AAGGCTCGTCTCCACCACTTGCCTCGCTCTCGCTTCTCCTTTCTTCCCACGGAGATTCTG
TGCCGCAAGCAGCTCATCCTGTGTTTGTTTCACGGATTCATTCGCCACGTCAACCTCTCC
TACCAGACGCTCGATCTCTCCACGAGCTAGGGCCTCGAGCTGCGCTCCCCTCGGAACCTT
CGAATTTTCCACCTTCTCCGCGTACTTCGCAGAGTTCGCCACATTTTGAATGTCCTTCGT
ATCCTCCCTGTTCAGGAAAGCGAACNNNNNNNNNNTCGATCTCTCCACGAGCTAGGGCCT
CGAGCTGCGTCCCACGTTTGCAAAACGCAAGGGGTGTAAGTAGTTGCATGTAATCCAGAA
TTATACCAGCGTCCCCAGCAAACAGGAAGCTCTTGACTGCTCATGCAACCAAACACAACG
TTGCC
>NODE_76_length_8164_cov_27.169200_g44_i0
GTACAGCAGACAGACGGGTAGAAAGGTTCCCCAGAGCGCTCGCGCACTTCCTCCAGCCCC
CTCTTTGAATGACAGGCGATGGTGTGGGAGAACCGGCGCCCTCCAAGAAGGAAAAGAAAG
CCAGAGCGCACCCACGAACGCGCAGACGGCTTCGGAGACCCGATGCTGCTGCGGACTCGG
GTGGTCCAAATGACCAAGCTACGAGTACCGCCGGTGACTCGCAGAATACGCGGTGGGTCA
TCGTCTCGCGCTCGAATAGTTCGGCGGCTAGAATGGGGAGGCCTCCTCTGGGGCAACTCC
GCGTAGAGAGAATGGCAACGTCGGGCGAAGGCGGAACAGACAATGGACAAGACCGGAGTT
GCGCCGCGATTTCGGTGAGCGACCCGGCTTCACCGCTGACGCCAAGACGAGACCTCCTGC
CGGTGTCGCTACTCTCTCCATCTACGTCTTCGGACACCCCAGGCAAGCGGCGACCACGGC
CTTGTACGCCGCCCACATATCAACATGGCGCACACAAAGGCAAAGGGCCTACCGGAAAGC
ATGGGGAAGAGCTTCTGCAGAAGGGTCGAAGTCGCATGCCGAACCGCTGGGTCCCTCGGA
CAGGACGCGGGGGCGAGGAAGAACGCGGGACGTGTCCTAGGCAAGGAGGCCTGCAAGTGT
TCGACATGTCCCCCAGGATAAGCGGTCGTACCGGACGGACGGGGGCATTCAATCCCGGCG
GGGGGTTAGCGGGAGCGTCGGGATCAGCGATGGTTACCCCTCCTCATCGAGACGGCGATG
CGGATGAAAGTTCTCAAGGATTGTGGGCAACGATGGGTGCGACTAGCGCATTTTGGCTGG
ATTTGCCGGCGCAAGTTAATTCAACCGCAGACCAGGAATACGTGCCGGAAGGCGGGGCAA
TGTGGAAGAGAGCGCTACATGAGGGAGAAGACCTTCTGTCGGACGAGAACGAGCTCGAGG
TGGCGGAGAGGAGAAGATGGCAAGAATGGGCAAAGCACGCGGCCGAGCACGAGAGGCAGC
GTAGGATACAGATCCTGGAAGGTATGGACCGGGAGGAGCACCGAGAGCGCTTGGTCAGGC
GGGCATGGGCGCTGTCCGCGATGGACGAAGAACAGCGACGTAGAGCAAGCCAACAGTTTT
TACTCTCGATCGAGGGAACGAATTGGTTCCAAGGGACCATCAGCTCCGTCGACCTGGACT
ACGAAATTGTGTGCCCGTACTCTTCGCTAGGCTGCCGCCACATTTGCCTGCGGACGGAGT
TGGACAAGCACTTGGCGAAGGACTGCAGGTTCAACAAAGAACCCGAGGACTCCGACTTCG
AAACGCTGGTGGATGCAAGCGAGTACGAGGTGGTGTGTCCCAACACGATTCTCGGCTGCG
ACCACAGCTGTTCGAGGAGCTCTTTGACCCAGCACCTGGAGACGTGTCGGTTTACCGGTC
CAGACGTTAAGGAAGAGGAGGCGGAAAGGGCGAGATCTCTGCAAATGGTCCTGCAACAAG
CGGAAGAAGAAAGGGCTAGACGTGTGGCCCATGACGCTAAGGGAGACTGGCAAAGTGATA
GCCTCGCGCTCAAGACCCGGCAGTTTCTCCACCGTCTGTTGGAGGACCAGATGAAGACCG
CCCTGGTTATCTTGCACAAGGAGATACTAGAATGCGCCGCAAGGTATAGACAGATCCAAG
CGAGGCGCAAGCAAGAGCTTGAAGACATATGGCGTCGCCTTGAAAGCGTTATCGGCCTCT
TGTGGCCTGGTGCTTCGGTTCTGCAGTACGGGAGCTACGCGTCTGGCATGATGACGCCAG
ATTCGGACGTGGACTTGGTGGTTTTCCCAATGGGTGGGCGAGGGGGGAGGACGACCAACT
TTTATCGGCGAGATGAAAAGGCAAGCCCATCAACGCCAGTAACTGTCAACTCACCAGGCA
AGCCCACGGAAGGTATGCCGCGCGCACCTGCTCACACCGGACTGAGCCCGGTACCAGGCC
TTGACGCCGAGCAGTTTTCTCTGAGTCCATCCCAGGTTGAAGCGGCGACAACCCGTGGCG
CTAAGGGACAATCGAGGAGATGCACGGCCTCGTCTCCCAAGCCGACGCTTGATGGGAGTA
ATGGCAGTCATAACGGCTCGTGGGAGCGTCGGCGGGGAGGGAGTCGTATGGATGGCGGTG
GCGTGTTGAGCAAAATACACGACCTTGCGGATCATCTCCGAAACAATGCACCGTTCATTG
AGGTGGTGAAGGTTCTCCATCACGCCAGGGTGCCCATCATCAAGGCGGTGGCTTCGAGCG
ACGGGGGAAGCGAGTCCGGTGACAAGTTGAGGGTGAACATCGACATATCGGTTGACGGCC
CCACGCACACTGGCTTGGCAACGAGTGCTTTCGTTTCCTACCTGGCCGACCACCTGCCGA
ATCTCGTCCCGCTGACGATCGTGCTGAAGTCTCTCCTACAGAGCAAAGGCCTCAATGACC
CTTACACCGGAGGCCTGTCGAGCTACGGGCTGGTGCTGATGGTCGCATTTGCCCTCCTGC
GCAGAGACCACTTCCCCCCCTCCCCATCTAGCATGCCATCCGGACCGAGCTTCGCCGATA
CAGGCTTCATACAACGATCAACTCCGGACCGCATCCCCAGCCGGCGAGCGACCTCTCCAC
CCCCTGACAGGGCGAAGGAGGAGCGCGATGGTGAGGAACGGCCCGAAGAACAGCCCGAAG
AGACCGGTCCGACGACGTTGTCCCCTCGGAGCCGCTCTGTGTCGGAGAATCGGTCGGATG
TGAAAGACTACGAATTTTCCGTTCCGCCGTCACCAGGGCACTCGGACGGCCTCCCCGCGC
CCGTTCTGCAATTCTCGCCGGCGTCAAAAGTTGCAGAAAGTCCGAGCAAGAAAACCCTGG
CTCCATCGGTCGGTAGGCAACGAGGGTTCTGGCAGCGCCCTTCCCTGACGAGGGGCGGCT
CTGGTTTCACGGGGATGTTGGCGCGGGATGCACGAGCGGGGAACAGGACGGTCAAGAGGC
AGACACCCGGGGTGGATGGCCAAAGCATGTCATCTTGGGACAGGCCGAGACAGCAGTATT
GGGTGGGATCGAGAACAGCAAGGGCGGTTCTGATGCAGGAATTTCATGCCGGCGCGCCAA
CGCCTGCCCCCTTAGTTTTGGAAAGCGATCACCAATCTTCCGCTGAGGTCCGCGGCGGAA
GTTCGATGGCCTTAGAGCCACGGGGTGACGGCGGCATCCCCATCTCGTCGGTCCCGCCTC
CACCACCGCCTCCGCTACCGCAGCCGGTGGCGGATTTTTCTTTGCACCCGATGATGCCCC
CCTTGTCGCCCTACATCACGTCCGGCGAAGAGCCGGTGCTGGGTGAGCTTTTGCTAGACT
TCTTGCATCTGTTCGGAGAGGATTTCGACATGGCGCGGGAGGGCTTCAGTGTCAGAGGGG
GTGGTTTCCGCTTCTGCGTGCACGATTATCCGCCGCACCCCCAGGCCGGAGATCCAATCG
TGATCGAGGATCCCCTGAACTGCATGAACAACGTCGGCAGGGGTTCGTTTGGCATAGGTC
AGGTGCAGCGTGCTTTTTTTGAGGCGCTGACTACTCTCAAGGCCAAGATGGTGCGGGTAA
ACCAAGACGGGAAAGAGGTTTTGGTTCCCGACGGCGGCAGCGCGAAGACCAACACGGGTA
TTCTACGTCACATTTGCAGCCCCCACGCTAGTGCCGCTGGAAAGTCTTCAAGCAATGCTG
GTGCTGGAAAGGCTTAAGCAATGCTAGTGCTGGAAAGGCGGCAAGCAATGGTTGTGCTGG
AAAGCCGGCAAGCACACCTGCCAGTCCACCGCCGACGCAAGGGATTGCTCCCTAACAGTG
GATCTACCCGCCGATTGACCGGGTTTGGTCGGTGTATCGTACTTTGGTTGTACTTTTGTT
TATCGCCGTCGCATGAATGACTAATGTATTGTTTGGGGGAGTCGTCCATGTTAAAAGGTA
TACTAACCTGGAAGTTTGTCATGCTAAGAGTTGTATTGATACTGTTGTGTCGTTGTACGG
AGTACCCAGCGCCCTTGCAGCCTCGCCGTTCCCACTTGAAACTGCCGAAGGTTTGCCGTT
TCGAGCGGGTACACAACAATATATTTGGCAAGACGAGGCTCGATACGAGCACGGGGTGAA
TTTGTTTTGTGTAGTACTTGAAGTATATGCCGTTGTCCGCCCTTTTTGAAGAGCGGTTCT
TGGCAGTACAAGCCACACGTGAACGGAATCAAAACGAACCCAAAAACACCTTACAGTACG
CGGAACTGGGAGCGAAAAACACGAGCACCACTCGGCGCCGGCCGGTTTGGTGGCGAGTAC
GAGTACCTATGTACGATCGCTCAAGAAGTTGACTTCTTGTATTTGTGCCATTGGGGCTTG
CTTGATAGGAACAAAAGCGTCAATTACATCAACCATCGGCCACACGAAGTAAGCAACCTA
TAAAAACCTACTGGGGTAGGGGATAGGGGATACCTGGTAGAGGATAAGTGTGTCCGAATT
GCAATGTAGGAAGCTGTACGACATGCGCGCAGGGCAGCATGGTGGTTGTATGACACTCGT
ACTGCTGCACGCTCTTCCTATATTTGTCGCTTTTTGACAAGGTCGCACTCGCCGTTATGC
TGTAATCAAGTCAAAACGGTTTAAACGTTAAAAATAGATCGCTCGACAGCTATTTCACCA
TATCACACGAAGACAAGCTGCTGATGTGGATTGGACATCGTGCTACTGTATCAACGATTG
GATCGTAGCTCGGCTATGACGAAGCTGACGGTGTGTCGTAGGCGATGCGCAAACGCGGTC
GACTTGTGCGAGCATGGCCGATGCAACGCAATGCGCGCGCTGTCGTCGCGTGTCGCGAGA
TTCAAACGACCTACGAGTACGTACGAGAACTCCTCCAATGATTGATGGCGTGAATGCGGC
AAGACAAGACACGTTTGACGTATATTTACAGTAGCCCAACAGGTGGGCTTCCTTTAGCAG
TCGGCGTGCCGTGTACGCTGGTGCCTAATGAACCCACACAGCAGTGCATGACGCAACTTA
AGAGTGATGTATTACCCCATTGGATGGAATCGTTGTATCTACGTAAAACTTCGAAAATGA
TTACGTACGTATTCCTTTCCGGCGGCGAAACTGTCGGACATTCCTTAGGGGCCGTCTATC
GCAGGAGCGCGCGCTACTTCGGTTGGGTGGGGGCGGTGTACATCTTGCCCCCCCGTCCGA
CCCCTTCTCCCTCATGCTGGTTTGACAAGCGACGCGGTAGATTTGACACGAGCCATAATG
AGGCCTAATCACACGCCTCCAGCTGCCGTTCGAAACATTTGCTTTTACTACAGCAAAACA
TATGGTGGTGTCTTCATTGCGGGAGATCCAGAAGTAAACCCTTACGCAGTTAGTTGACTT
TACGCCGACAGCTGATGTTATACTTCTTTAAAAAAAAAAGTTTTCCACACTTCGTATACA
CTAAATGCATCCTGCGGTATATCGACACCCACTACACACTACCACACCGCTTCGTCAACC
GTCCATATCCGCGAAATCGTCGCCATCTCCAGCCTTTTGCCGCTTTACAGACCGCGCCCC
GTCGGCCGGGCCGCGCACATCCCTCGCAGCCTTCGCTCTTAATGTGTCCACGTCTTCCTT
GTCTTCCGCCCACTCCCCTACAAGATGCCGCCCGTAGAAATGAGTGTGTGCTAACGAGTT
CTTTGCATTCAGCGCCTCCTGTGACGTCAAGAAGTCGACGAAAGCGAACCCTCGGTGCCC
GCCGTCAAACTTCTTCGGCAAGCGTACCCTCTTCAGCTGGCCGAAACTAGAGAAAATCTC
ACGCAGCTCCTTTGCAGTTGCCTGGAAGGGCACATTTCGGATGATCAGCTTGGACCGTTT
GATTTCGTTGGCCGGTGCAGAGTTCTTGGTGAGTCTCTTCGTAGAGCGCTTCAGCTCCAG
CGCGTGGCCGTCGAGAATCGTTCCCTGTAGGGTCTTGAGAGCCTTTTCGACCAATCCCCG
GTCGGCGCATTCGACAAACCCGAAGCCCGAGCTGAGCATGGCCTCGCTCGAGCCTTGGCC
CTTTTTGCGCGGGATGGACACCGAGCGCACGCTGAGGCCGGCCCTCTCGAAGCAGGTTTT
CAACCCCGCCTCCGTGGTGGAAAAGGCGAGATTCTTGACGAACATCGTGAGCGGCTCGCT
CGACGCACCCCCCGCCGCGACTTGGTCCTCGTCCACCTTCGCCCCTTCTCCGGTGGCAGG
TTTGTCTGATGCTGCCAATGTAGCCGGTTTCGACGAAGGCTCGAACGTCTCTCGGAAAGC
CTTGACGGGAGCCCACTCTAGGTAGAGAGGCACATGCTGGAACCTCGTGTAGGCTAACCG
CTTGAAGGCCTTTCGCGCGTCCGCCGGGGCGAGGAACTCAACGAGCGCTACGGCCTTCGA
CGGAGGGAGGAGAACGCGCCCCACATCTCCGAAGGCCCCGAATCGTTTCGCCAGCTCCGC
CGCCTCGGTACTGTACGGCAAGTTCTTCACCAGGATGACCGTTTTGCTGCGCTCTTCCGC
GCCCTTGCCCCCCCCCTTGCCCTTCGCGCTCTCGATAACAGAAATGTCCACTCCTTCCTT
CTCGAAGTAGTCTTTGTTCTCCTGCACCAAATGCGTTTCTCCCAAAGCCAAGCGAACGGC
CATATCGCCCTCTTCGCGGTCAAGGATGTCCCCCTTCCCCACCCCCAAGCGGTCCGCGAG
AGCATCGACAACGGTGTCTGCTCGCACGAAAGACGCGTTCCATCCGACGGAATCGTTGGC
GCGCGCTCGGCGATCGCTCTCCTTCTGCTCCTTGTAGGTCTTACCCCCGGCACTTGCAGC
GTTGCCGAAGGCTTCTGCTCCCGATGCGCCGGGCTGCCTCCTAGCAGGGATGATGTGCAG
CAACCTGCCATGGAAAGCATGCCGGTCCAGCTGCTCCAGCGCCTTCCGAGCATCTTCCGG
GATGACGAACTGGATGAAGGCGAAGCCTTTCCCCTTCTTGACGTCGTCTACAGGAAGGTG
GACCTCGGACAAAGCCCCAAAAGTCTCGAACAACTCCCTGAGGTCGTCTTCGGTGCTGGT
GTACGGCAGATTTCGAACAAACAGCCGCCCCACCGACAGCCCGCTTTCCACTTCGTCGCT
TCCTTCATCGAGGGCATCGGCAGCGCCCGCGGCGGCGCTCGGAGGAGAAAGCTTAGCATT
TCCCTTTTTCTCCCGCGACTGTCGCCCCGCGCTTCGCGTGTCCACCACCGCCCCCTGGCT
AGGCTCTGCCTCCTCCGCCTCCTCGCCCTCATCGCTGTCGCTTCCAGTGCTAGCGGCCTC
TTGCGCAGTTCCTCCTTCGCTACCCACCTTGGACCGGAGCCAGTCCATGTTCGACATGAC
GGCTTCACTTTTTTTGTTGCGGCCTCCCTCGCTTCCCTTTATTGTCCCCCCATCACCTGC
AGCAGGCGTGTTTTCGCCGCCATCAAGGCTGCCCTCGTCGTCTTCGTCCGAGCTTGCCCC
GCTCGCCTCATCTTCATCTTCGTCTTCGTCAGCAGCAACAGCTTCCGATTGCGGTTGGTC
GGCGAAGGCATCGTCGTTGTCCCAGAACCTCGCCTCGCTTCGCTTCTTGAGCGCCGCCAT
AAACTCTTCCTTCTCTGCCCCTCCCCGGCCGCTGCCTTCCTTGCCTTTCTCAGGTTTCTT
TGCCTTTTGATCGCTACCGGCGGCATCGCTTTTTCCCTTGGCCTTGGCTTCCTTCCGTTT
TCTCTCGTCAGTCAACTTTTGAGACCGAGAGCTTCCCTCGGAATGCTTACTCCACGGACG
AGCGATGCCGGCGTCTCCTCTAGGCTGCGCGAGCTCGACCTGTATCCGGCTGGTGTCGAG
AAAGGTACGGTTGTAGTACTTCAAAGCTTCTTCCGCGTCGTGCTCCGAAGTAAACCCCAC
AAAAGCAAACTGGCGCGACTTCCCGTCTTTGGTGCGCACGATCTTTGCATCGGAAACCTC
TCCTTTCTCTGCGAAGTGTTGCCTCAGGCGTCGCTCGTCTACGTGCTTGGGCACGTTCTT
CACTATCAAGCGAGTGTTCGATGACTGCATCACGACCTTGCCTCGTGGCCTCCGTCCTTG
GCCTCTAATCCTCTCCCCTTCCAAGAGCGGCGCTGCCGTGTCCTCTGTCCTTTCTGTTGG
TGAG
>NODE_77_length_8148_cov_112.232570_g14_i6
CCGCCAGCGTGCGTCCGCTGACCCAAGACGATCGACAAGGGAACCTCAGCACGGTGACGC
CCTCTCCGCTACGACTTCAGCTCAGCGACGCCCTCTCCGCTCCGACGTCAGCTTCAGCTT
CGTACGAGTACCTGATCAGCAAGACCGTCGTCTCCACTCCGACTGCGGCACCCGTGAGAG
ACTACACCCGTTTACATTGCTGACCACTTGTGGGAGTTTCTCAAAAACTGGGAGCCCGCC
GGAGACAAGATGCCTCGCTCGGGGTCCAGGTCGAAAAAAGGCCGCGCGAAGGCTCGCCAA
GCGGCGACGACCTCCGACGCCCCGACAGCTTCAGCGACGACCAACTCGTTCGCCGCGTTG
GCCCCGCCAGCTGCGGCGGGAGATGGCGAGAAGGCGGACGAGGAGGAAGAAGAAGAGGAG
GAGGAAGAAACCGCAGGCGCTGCGGCAGGCACGACGGAACGCACAGCAGCAGCAGCCGCG
GGCATTCCTCCGACGACCAACTCTCCGACTCCTGGTGGCGCTGCTGGTGAAGAATCGAGC
CTCGCCGAGGACCTCCTGTCAGCGCCGAGCCACCTCGCCGCCAACGATCCGGTACGCATC
AAGATGGCCGCATACCTCGAGCAGTGCATGCTCACCGGCGCCACGCCGTGGCCGTGGGTG
ATGGAAATCGTCCTTCCGCCCACCAACGGGACACCTCTGGGGGGTCCTACCTCCAGGCAA
ATCGGAGAGCTCATAACGTCGATGGCCAACATCGAAAAGGCCATTGTATCGAAGCTAACG
GCGGTGGGCGGGCGAGGAAAGAGCGTCAGTTTCGACGCGTCGGCATACGGTTCGACGGAC
AAACGGGGCCGGTCCCCGGCGAGCGACGCGGGTAAGCGTCGCAAGCACAAGGTCGAGATC
ACACAACAGTGTGACTACCCCCCCTGCCGCCACCGAGAGTCCCACACTCGCTCAGAGTGT
CGCTTGGCTCAATCGCACGAGAAGCAGGGTTGGGTCCTCACGAAAAAACCGTGAAGGGGC
CCAGACCAGTTACCTCAAACTGGTTCCGGGAGTAGGCAGACTAGAGTCACCAAACCCGTG
GTAGAAACGATAGCGCGATCAGCTAGCGTAGCCGTGGCAAGTGTTGGTAGACCTAGTAGT
AAGAGGAGGGATAAGTGTAGTCGAGTAACGAGCACCACCCCTCTGGCGAATACCCGCGCG
AAACAAGTACATGCAGACAACCAGTCGAACACTGTAACAGACTTAGAAAATAAGCAGCAG
GTTCCGAGAGTTACAGCAGTACAGTGTGGAGTAGGACCACCCGTAGAAACAACAAGCAGA
GTCGAGAAGAGTAGTCAGCGTCAGAATGATACGTTTTCACCTTCCATGGTACCACAAGCT
TTGTATGTGTCTACAGTGTCCCTCAAATTAAAAGAGAAAATAAAACATCATCAAGGTTTT
TTATCATGCAGCGCTAATCAGGAAAAGCACTTCGATGCTTTCCACGCGTCTGCCATGAGT
GGGTATCCCAGATATCCCACAGCTCTCAACTCGACGTCAAAGCGCGTACGAGTAAACGCC
AGAGTCAATGATTATCCGGCGCACGATGTCACCATTGACACCGCGACCGACGTACCATGC
ATATCTGTTCACTTTGTACAGACACATCCCACAATGAAAGACACTGAAATTTTTGCAGTG
CCCCCGGGAGCGATCAACCTCAGCAGTGCTGATGGGTCGCCTCTCCAAATTTTAGGATAC
GTCCGCTTTCGACTCACATTAGGAGATATTACCCTACCAGTCGAAGCGCTCGTATTGCCC
TCCTTAGGGCCAGACATTATGCTACTCGATAACACCATCATGGGCGCCTTCGGAGGTGTC
CTCGACTGGAGTACAGAGCAATTGTCATTCAAAACCTCTCAAGTAACGATCAAAGCATCT
CATCGGAGAGTAGATTTTACAGCACACCCCGAGAACACTGCAACAGCTCAGTGCTCCGTG
GTCACTGTTAAAACTGGTATAAAACCAGTACCAGTCTTGTTACGACACAAATGCTGCATC
CCCCCTCAGAGTGAGATGGCAGTACAAGTAGAATCCGTGACAGAACCCACAGAAACCACT
GCTGCACTAATTGAACCACTCATCGTCACATTTGAGGACATTGAATCGTCCGCCGCACCG
GAAGCCTTCCAAAATATGGTAGTTGCTCGTACAGTGTGCCACTGGTCTGCTGCTGATAAA
ACAGCAGTAGTCCAGGTCGCGAACCCGTCCCACCAGTACGTATACTTGGAACGGCACACC
GTACTCGGACACATTGCGCCCGTATCAGTAGCCCTGAACAAAACGACCAGTGCAATTCAA
ACAGACAGCAAGACTACGGAATCGACACGCAACGAACTCCGTGCATCACTTACTCGCGCA
TTTGACCAAACCACGTTTACACCTGCAGAATGCGAACAAGTACTGACTTTATGCACGAAA
TATCGCAGCGTTTTTTCCTTGTCACCACAAGAGCTAGGTAGATGTACCCTAGCTGAAGCA
ACGTTTCCTCTTGAACCAGGAACACGGCCTGTAGATAGGACCCCGTACCGTGCAAACCCA
CGCGTACAGGAGACTATAGACAAGTGCGTGAACCAGATGGAAAAAGATGGAATCATTGAA
CAGCGCCCTAGCCCCTGGGGTTCCGCAGTAACTATTGTCGCAAAATCAGACGGCACTCCT
CGGTTCTGCGTGGACTACAGGTCGACCATAAATAAGAATCTGATCAAAAAGTCCTGGCCT
ATGCCTAACTTAGAAAGCCACCTGGACACGGTCGGAGGAGCACGTTATATAACTGTGTGT
GACGTACAGAATGCTTACCACCAGATACCAGTAGCAGAGAGCGAACAAGATAAAACTGCT
TTTGTCACGCAGAACGGGAAGTGGGTGTTTAAACGCCTACCCTTCGGTATAGCTAACGCG
CCGTTCCTGTTCTCGCGAATCATGTCACTAGCTTTTGCACATTTTGGTCCAAAGAGTGGG
CTCCTGGTTTACATGGACGACTGTATATGTTGTTCTGCCACCTGGACAGGCCACTTACAA
CTGCTAGAAAATATGTTCAAAGCCTTGCAAGCAGCCGGCCTCACCCTGAAACCATCGAAA
GTACAGTTTGGACCTCGAGAAGTAAAATACTTGGGACACATACTAACTGCCGACGGTATC
CGGATCGGTGAGGATCGCATAAAAGCTATAGTTGACTTGCCGACGCCTACAACTATCAAA
GAGTTACGGTCAGTACTAGGAATGGTTAACTTTGTACGCAAGTTTATACCTAACTTAGCC
GGCATCATAGCACCCCTGGTAGCCCTTACGAAAAAAGAGGCCATCAAAGAAGTCGCTAAA
CGTTGGAAACCAGAACACGATCAGGCGTACGCAACAGTGAAACAATTGCTCACTCAGGCG
CCCGTACTTCAATTTCCCGATTTTTCTAAAGACTTTGCGATACACGTCGACGCCTCGGAA
GCAGGCGCAGGAGCATTCCTCGCCCAGCAGAAAGGCGATGACCTCGTAATAATCGCATAC
TTTAGTCAACGCTTTAACGACAGCCAGCGCCACTACTCTGCTACGCTCAAAGAATGTTAT
GCTGTGGTCTTGGCCATACAGCACTGGAGACCATACTTATGGGGACGACATTTTGTGTGT
GTGACAGATCACGCGGCCCTGCGATACCTGTACTCAATGCAAGATACATCGAACATGTTA
ACACGCTGGGCAATAGCATTACAGTCTTTCGACTTCACAGTACAACACAAACCAGGTAAA
CTACACGTCGTACCGGACACGCTTTCACGAATGTTTGCGTTTGAACACCAGCAAGAAGTA
GCTGCGCCGTCCCTCGCGCCCATTTGCCGCAATGTACCAGATGACCCCAAGCTACAAACA
GCCCGTGCCCCCCGACCATATCAGATTTCCGCCGACAAACTGGATAACCTAGAACCAGTA
CGCAGCGATAGAGAGCTCTTTAGTGTGAAATCAGTATTCGTGAGCGCGACAAATGTTTTC
ATGTCCGTCGATCAAGAAAAACTCCGCTCAGCACAAGCAGTAGAGTACGGACGGTACATC
GATTACATACAGCACGCACAAGCACCGTTACCCAAGACAGAAACGAAAACAACCATGTCT
TACTATTCAGTACAAGACGGACTGTTGTTTAAATCGTACCTGCCGGGACACCTTCGAAAA
CGAAGCACCTTCCGCGATCAGCTCGTAGTACCAGAGGTCCTTGTTGGATTAATTCTGCAC
GCCTACCACGATCACGCGCTATCCGGAGGACACCTCGCATCTCGACCGACTTATGACAAA
ATCCGCCAGAAATATTGGTGGCCCACCATCAGCCGCGACGTACGAGAGTGGTGCGAAAAA
TGCCAAGCTTGCCAACGACGAAAAACAGCACACAACAGACCCAAGCTCCCGACAGGCCAT
TTACCTGTCGAGCGGCCATTTCAACGAATATCGGTTGACTTAGTAGAGTACAAATCGGTA
TCAACTTCAGCCGCAGGGATCGAATGCAAATACGTTCTCTCGATGATGGACCACCTGACG
AGGTTTGCGGTGTTGTTGCCGGTACGTGATAAAGCGGCCGGCACAGTAGCCGATGCCATA
ATCGAGAGAATAATCAGCATTTTCGGCCCACCAGAAACCTTGCATAGCGATCAAGGCCCC
GAATTCGAAAATAAGGTGATATACCAGTTGCAACAAATACTCGGATACAAAAAGACTCGC
ACAACGCCGTACCGGCCGCAGGGTAACTCAGTGTCCGAACGCGTACACTCAACGATGCAC
AGCATGCTAGCAATGCACAGTGCAGTCGACCAAAGCAACTGGGCCACTCTCTTACCGTTT
GTACAGCTAGCACACAACACTAGTTTTAGTGCAACGATGCATGAGACACCATTCTTCCTA
ATGTTCGGACGACAACCCCGACTCCCAGTCGATATCATTCTCGGTATCCCCCACGTAGGA
AGAACAGCAAACACCGAAGAATTCGCTCAAAACACGCGGGACAATTTGCAACTTGCTTTT
GAACTAGCACGCCGAAACTTAACCGAGCGCGCAGACAAACAAGCCGAAAAGAACAGCAAA
CTGAAACCGTACCCCGTGTTCAAACCTGGTCAAGAAGTACTCGTGTACAGACCATACCAG
GATGCGGATGGTCCCAACCCCAAACTACTACTACCGTGGCGAGGCCCATACGTCGTTTGC
TCACAACTATCACCCGTGGTATATAGAGTACGACTTGCGAACGACACCAGAGAAGTGTCT
GTCCACCTCGCCCACATAAAGCCCTACCACAACCGGGAGACACCGCCAACCCCTCAATTC
GAGAAACTTGCGGAAATGTTTTTAGGGAAACCAATCCCTTTACCCGAATTGGACCATCCA
GACGAGGCTCAACCTAAAATTGAGTCCTACTTCGTAGACAGGGTAGTAGGTCATAAACGT
GGACCTGGCAGACCAAGCCCCCACAACTACAAGTACCGCTTACGACTACGAGGATACGGT
CCGGAATCCGACCTCGAGTACCGCGCGGACGAGATACCCCAATGTCACGAATTGATCGCC
GCATACCGAGCCCAAAAGGGTTTGCAACTCGCGATCGCCCCACCTGCTTCGCCCCCCCTC
CCTTCTCTCGGGAAACGGAAGCGTACAGTTGGAGGCAATGAGCACGAATTGAGACAGCGC
ACAAAATAGATTCTCAGATGCTCCGCGGCGTAACCGCATAACGAACAAGTTGGCAAACAC
AGTTGACTCAGCTGTAGGCACAAGAGTCAACAACGGTGATGAGAGTAGCACTAACAGACA
TGGCAGTATACACTCGTGTCTACCATGATCTGATGGGCACTCTACCCAGCATTCCGGTGG
GAATAGCTGGGGGCAAGGAGACGTTAATAAAATTGTTGTACCCAACGGTGAGGGGCTGTC
AGAAGCGTGACACTTCATGCCCGTGCCCCACACTCCGTTGCAACGGGACAAAACAACAAC
ACCACCGTCTTGTCACATAATTGTTCGAACACTAAAAACACACGGGGAATGAGAGCCACG
CGACTCCACCCCATCAAAAACGAAGTCATACGTTGATACACCTAGATCGACCGAATCGAC
GTCGCGTGAAAATATCTAGGCGGTACCGCCCAAAAAGAGAAATCACGAAATTTTTTCGCT
GCCCGTGATTCCCAGAACAGCAACCACGAGGGGCGCACCAGTACGTGTGGCCACACGGAA
TGTGCGTTGAGATAATATTTGGGGAAAACCCATACAACTCCAGTATACGCTGTCAGCATG
CAGGCTCGAAAATGTAAACATCTTCGCTGGTCCGAGTTTCCCCAACGCCAAGCCGTGTTT
TCTCAACACGCCAGTTGTAAGGACACCGTGTTTACTCAACACGTCAGTTATAAGGAGTGG
ATGCACGCATATAACAGCCGCTGTGTCTCGATCCGATAAATCGACACCCTGTTTCCTAAA
TATGTCATCCTCCCGATGACCGCTACAATACCATCCCTAGCTAAGATGGGCTTGCAGCGA
ATACAGAGGGGGGTGATGTGGAAGACAGGTCGTAGATACCTATCGTAGATCCCGTACACG
CATGCGCGAAGGGACACGTCACCGGTCAGGCAATATACGATCCTGGGTCACGAGCGGTGT
CACCCGTCCTAGACGGCGTGACCCGTCCCCAGACCACTTTCGCCAAAACCGGTCCTTGAT
TCCGCCGCACAAAACGTGGGCCATCGCCCACGTGACCAGACCTAGTCTTAGCATCTCCTT
GCTACATATACGAAAGAAAAGCCGCCAGCGTGCGTCCGCTGACCCAAGACGATCGACAAG
GGAACCTCAGCACGGTGACGCCCTCTCCGCTACGACTTCAGCTCAGCGACGCCCTCTCCG
CTCCGACGTCAGCTTCAGCTTCGTACGAGTACCTGATCAGCAAGACCGTCGTCTCCACTC
CGACTGCGGCACCCGTGAGAGACTACACCCGTTTACATTGCTGACCACTTGTGGGAGTTT
CTCAAAAACTGGGAGCCCGCCGGAGACAAGATGCCTCGCTCGGGGTCCAGGTCGAAAAAA
GGCCGCGCGAAGGCTCGCCAAGCGGCGACGACCTCCGACGCCCCGACAGCTTCAGCGACG
ACCAACTCGTTCGCCGCGTTGGCCCCGCCAGCTGCGGCGGGAGACGGCGAGAAGGCGGAC
GAGGAGGAAGAAGAAGAGGAGGAGGAAGAAACCGCAGGCGCTGCGGCTGGCACGACGGAA
CCCACAGCAGCAGCAGCCGCGGACATTCCTCCGACGACAAACTCTCCGACTCCTGGTGGC
GCTGCTGGTGAGGAGTCGAGCCTCGCCGAAGACCTCCTAGCAGCACCAAGCCACCTTGCC
GCCAACGACCCGGTGCGGATCAAGATGGCCGCCTACCTCGAGCAGTGCATGATGACGGGA
GCCACGCCGTGGCCGTGGGTAATGGAGATCGTCCTACCGCCCACCAACGGTACACCTCTG
GGGGGTCCTACCTCCAGACAGATCGGAGAGAGATGTGACGGACGTGTTCGAAGCATTTCA
TCGCGAGCCACGGCAGCGCCGCAAACTGGAGGCGTTTCGGGTGGGCACCTTGGTGGGCTA
CCAGCCGTCGTCACTGGTCGAGGACTTCCGAACCCTGAAGCAGGAGATTACGGACGAGGG
TCTGTTCGAGATCGACAACTGGTTCTTCATCAAGAGGTATGTCATCCTGCTGCCCATCCT
TGCGCTGGGGGCGTACGTCATAATCACGTACCGGGGGTGCACGACGACGCAGTTGTTAGG
AGCGGCGCTGGTGGGTTTCTTCTGGCAGCAGCTGGCGTTCTTGGGGCACGACGCCGGGCA
CCGCAGCCATATCGCTGAGCGCGATTCGGACGACTTCACGGCGTACTGCCTCATCCTCCC
CCTCCTCGGCATCGGTCCCGAGTGGTGGATGGACTCGCACAACATACACCACGTCGTCTG
CAACGACGTACACTGCGACCCGGACATCCAGCACTTGCCATTCATGGCGATCTCCCCCAA
GTTCTTCGCGTCGCTGTACTCTGTGTACCACGACCGAGTCATGGTGTACGACTTCCTGGG
GAGGTGTCTCGTTTCCGTTCAGCACTACCTGTTCTACCCAATCATGTG
>NODE_78_length_8147_cov_81.496284_g23_i1
TGGAGTCACTCCCGAGCGTCCTGGCCAGACTGGCGAAGGAGTTCGACGCGACGGCGTTCT
TGTGGTTACTTCTTGTCTCCTGTACCCATCACTGATCCATCTCCTCTCCCTACCCCACTC
TCGTATTTTATGCGATATGTTTGTAGCTACGTGCAGCACCTCCCGGATGAAGACGGTGCC
GAGCACTGTGCGTCTTTGACGAGGCTGTGCGCCTACCCCCACTGGCCGTCGCACTCCCTG
CCGCGCCTAGTCCGGAGACTGGTTGACCGCGTTATCAAGACCTGTCTCGCCGTCGATGAA
GAGGGTGCCGCGGACGGGGCCGCAGATGAGAGTGAGGATGCGCAAGAGAGGGTTCTGAGA
GCCACCCGGATGAAGACTGAGACCCGCGAGGTGCTGCGGGTCCTCGGTCAGCGGTTCCCG
CAAGACGTGGACGCTGCTGTGTCCAAGCTGAGCAAGTACATTGCCCGGAGTAAGACTGAG
TCCGCAGCGGCAGCAGCTGCTGCTCTTGAAGAGGAGGGAGAAGAAGACATTGACGTTGCC
AAGACTGCACGCCGCGAGGCCCGCCGAGAGGAGACGTTGTCATCTCTGCTGGTGTCGACG
TTCGCCGGGGCTGACCTGGCGGCCCGTCTTCCTCTGCAGCCTGAGGCGGACGCATCGTCC
GAAGGCGACCAAGCACTACAGTCGATGGATGCTTCAGCTCCAGGCATCCACGCGTCGCTC
ATGGTGGCGCTCGAGCACCCTAGCGGCACCGTTCGGGCGAGAGCCGTCGAGCAGTTGTCG
AAGGCGGTGTCAGAAGCGGCGGGCGCGGTTGGATCACGGAGTGGGCAGGGTGATGACTTG
ACCGCAGCAGTACTCCGGCGGCTTTACGATGAGGACCCCGAGGTCGTGCTTGCCGTTACC
GGCAGCGACATCCTTCTCGAACGTGTTCTCCTCCGGCCCACCTCTACATCTCCCGCCGGC
GATCAAAACTCGACAGATGTAGTAGAAGAAAGCGCCGGCGGTGGCGGTTCTGTGTCGTCT
CGGGCTGCCGCGGTCAGCTCGGCTGCTTTCATCGCGGCAACTCCCTGGCTTTCGGCCCTG
TCGCAAGCAAGGCCTTCGCACCCGGTGCCCTCGGTGGGCCGCGTCTTACGCGGCCTGCTT
CGGGTAGCATCTGCCGCTGTTACTGCGATCGGGGAACGCGTGGGGGGAAGTATTTCGGTA
GAGTTGGAAGAGGAGAAGACTCGAGAGGCGGCGGCGCGGCTAATGTTGGAGTGCCTCCCT
GGCCCGCATGCGAACGCCCGTGTTAGGCTTGCGCGGCGAGCCTGCGCCGCCTTCCGCGAT
ACCGGGGGTGGGTCGAGTGGGAAGGCTGATGACGCTGCCGATGCCGCCATTGGGCGTGCC
TGCAAGAAGGCTGTACGGGCCGTCGGGCGCGCCGCTGTCGAAGCGGTTTGCGGTCTTGGC
GATTCTCCTGAAGGCTCCTGCTTGGGGGTGTTCGATGGCGTTGGGGAGGCTTCATCCAAC
AAGGCTGGGGTTGTGCAAGGGAACGTTTCAAGTTCGAGCAAGAAGAAGAGAAAGGGGGGT
TCCAAGGGGAATGAAGGCGACGCGATGGACGTTGACGGTGGCAAGTCGAAGGGGCTGAAG
GAGATGGGTGAAGAATTGTGCGACGCTTTGGCGGCTGGTTTTTCCGCTGGCGACAAGACA
GAACAGATTCAGGCTCTGGGAGAAACCTCGGATGCGGCGGCCCGCTTCCTCCTTCTCGAG
TGCGTGTCGCGCGCCGTCCCTCTCGCTGCGGCAACCGACGGCAACAGTGGTGACTCCGCC
CGCCGCCTGGCCTCCCTTCTCGCCAGCTTGGCGACGTTCGAGCTGCGCCTTCGACCAGAC
GCGTTCCACGCGGAAGGGTCTGGCTCGTCGGTAGCCGCGGCCGCTGCACCAACCGAGCTG
CTGGAGTGTCTGCGGGTATGCGCGGCCCATCTGCCTCGTCCCGAGCGGCCCTTGTCTCTC
TTCAGCGACGACCACCTTACCCTTGCGTCGCCGCAGGGAGAGGAAGCCGAGAGTGCGTCC
TCTCTCTCGCTCGGGGACGTTCTTGTATCTGTCTTGAGGGCGACGCCGTCGGCTGGGGCG
GGGGCGCAAGGAGACGGTGGGGAAGAGGGTCGGTCAGGCGCGTGGGAGGTTGTCGGTGCG
GTGGTTTTCCATGGGTATGGAAGGCGTCCTCTGTCGGCCCTTGCTGCTGTCGCTATTTCC
GGCGTTTCTGCTCCGCGGGGCCGGAACAGCGGTGATGCTGATGATGGGGAGAGGCTGGTC
AGTGCCTCGAGAGCGCTCTGTGTTGCTGCGACGTTTGTAAAGGCTGAGGCGGTGGCCATG
GAAACTGGGGGAGGAGATGACGAAGAGCATCTGCGGTCGGCGGAGAGGGACCTCGTGGCG
GTGTTCCCCGCCGCGATGCTTGCGGTCACATCGGACGACAAGGGTCTCCGAGAAGCGGGT
CTCCTGTTCATCTCTACCGTCGCGGCCCACGGAGACGCTCTGTGCGCCGCGTCCAACAAA
GGTGGCAAGTCTAGCATCGTCGACTCCAAGGCGGAGGATTCGGAATTGTTCCCCGTGTTG
GAGCGCCGGGGTGAGGCGTCTGCCAAGCCGTCCTTGCTTTGCCTGCCGACGCTCGAGAGC
GTGGTGGAGCTGGCGAGGGCGTTGGGGGAGAGGAACGGCGAGTCTGGTCTCGGTGGTGGC
GAGCTGCCGCGACACCTGGCCGCTCTTCTGGCAGATGGAGACGCCCCGGCGGATAGCGGG
TCTGCCTTGTCGTCGTCCTCCTCGGTATCGCTGTCGCGCTACCTCGTAGCGTGGGCGGCA
AGGCTTGGTTGGAGAAATCCCTCGGCATCCGCCCGCCTCCTGGAGTGCCTGGCGTGGGCA
AAGGCTTCCCTCATAGAGTGCTGCTTACCGCTGTTGCAGCACTGCCTCGACTCGGAGGAC
GTCCGTGACGACGCCGAGAGCGCACGGCTTCTCAAGCTTCTTCTCAGCGTCACCCTGGCT
TCCACCTCCGGCGTCAATGATGACACAGCTTCCCCGTCACCACCCGGAGGAGAACCGTCT
TCCAACACCCCTGGCAAAGGTCGAGGGAAGGGCAAAGACAAGGATAAGGGCAACACCTCC
TCCTCCGCTAAGATAACTGTGACGCAAAACTCAGCAACGCCTCCGCTGGTTTTCCAGTGT
CCGGCCGCGGAAGCCCTTTTGCATCGCGCTCTGAGGACCCCCGGTCTGCTCCGGACCTTC
GCCCTGCAGGCCTTAGGGTCTTTCTCCTCCTCCGCCGCCGCCCTTAACGCGATGGGAGGG
GTGGGAGAGGGGGCTGCGGGCTCCCTTCAGCGTCGGGAGTTGCTGAGCACGCTGGTGGAC
GTCGGGTTGGATGGTGGGGACGGCAGCCTGATTGCTTCCGCCGCGAGCGCTCTGGGTGTG
ATGCCTGGGGATGTGGCGGCTCTTGTCGGTGGCTTGGTGCCGTCCGGGGACAGTGGCGAC
GGAGGAAGGCATAAGAAGAAACGTAAACAGACGAATACTACGACCGGCTGGGTTTCCAAG
TTGGGAGGCGTTGTCGAGCTCGCCCAAGCCCTCTGCAGTCCGTCTTTTTCCTCCTCCGCG
GAGCGGTCCGGCGACCGTTCTTCTCGGCGAAAAAAAAGTCACACCTCTTCCGCCGGCGGT
TCTCGCGTTGATGCTGCGGAAAGCTCGGGAAGTATCGCGTGGAGAGGCTCTGCCGCCCTC
GAGCTGGCCAACCCCTTGTTCGACGCCTTGCCCTCCCTGCTCTCCGCGGCGCAGAGCTGC
AGCCCCTCCTCCTCGTCCCACTCTCGTGGTAGCGAGGCGGGAGCGGTGGCTGGAGCATCC
GAGGGCGATGTGGCCGCGGTTGAATACGCACTGTGGTTAACGATGGACGTTCTTGGGGCC
GTGCTGAGACGGCGGGAGTGTTCGGTGGGATTGGCATCGTCCTCTTCCAAGGAAGGGCAA
GGAAGGGAGTTGTACGACGCGAGCCGGGCTGGGGAGGACGCGGAGAGGGTGTTGACCTGC
GTTCGGGAAAACCCGAGCCCTCAAACAAGAAATAGCGGGCTGGCGCTGCTCTCTCGAATG
GCCACCCTCTTCCCAGCGGCCATGGCGTCTCGCCTGCGCTCTCTCCTTGGCGCGGTATGC
GAAGGTGCCACGACGGGGGAAGGGTCCGTCGGAGGCGGTGGTAGAGCGGCGTTGCGGCAG
ACCCAGAAGGCGGTGCAGAGCGTCGTGCCTGCCCTGAGAGCACACGGGGCTGAAGTCGGC
GTCGGTGCGCATCTTGTCGTGCAGGTATTCGTGGACGCGCTAGGCGACGCCCCTGTACAC
GCACGCCGCCTTCTCTTTGGAACTCTCGTGGACTCCCTTGGCGACGACTCCCTTGCCATA
TTGTCGGCGTTGCTCCTGCGCCGAGCCGTAACGGTGGACGAAAAGGCTGGACTCGGCGGC
AAGAAGAAGCGTCGGTCTGACGAGGAAGACGCTTCCTCTACCCTGGTGGAGTTCGCGCAC
CAGACGGTCCACTGCTCCGGAGGGCAAGCCCAGGTTCGCGCTCTCGTCGGCCTGGTGCAG
GCCTGCCGCCGTCTCTCGGTCTTTACCGCGGAGAAGTCGGGCAGCCTCTCCGGCAGATCT
CTCGAAGACGCTCTAGAACAGTTAAGCTCCGCCACCGACGACGGCGGTGGACAGGTGCAG
GAGAAAGACGGAGGCTACCTCAGCCTCGATCTCTCCCTCGACCAGACGAGGGCAGCAGCA
GAAGAACAAGCGGGCGGTGACACGAGTAAGTCGTCCCCTGGTTCGAAAAACGCCTTCATG
ACGATGGACCTGAGAGCTCTTGCGGAGCTGTCGGAAGCGGAGGTCAAGAAGAGCGGCGGT
GGGGGAGGAGGGGAGGTCGACCGAGTTGCGGCGATTACTCAGGGAGTCTTCCTGGAAAAA
GTGTTGGCGTTTGTGCGAGATCACCTGGTATCGAAGCCCTTGCTGATGACCGTGGCGGCG
TCGGCTGAGAGGGAAGGAGAGGCGGGAGGCGACGGTGTTCAGGAAGGCTTCCTCTTGCTC
TGCGAGGAACTCCTGCTGTTGCTCCGGACACTAGCGGCTTGCGAGAATGGCGCCAGCGGG
AACGGGCCGTCTTGGACGACCCTGCAGGGGCTGGGGTACTCGGTGTTCGAGACCCTGCAG
TCTTTGCTTTCGGTACCGTCCTTCGTCGCCGTCACGCAGGAACTCTTAGGGCACCAGGAC
CCGCACCTTCGACGGAAGGCCCTGCAGATGTTCACGCGCCGACTCGACCCCGCCGCCGCG
GGCGGGGCTGCGCCGCGCCTGTCCCCGGGAGAAGAATCCCTATTTGTCGAGATGGTTCCT
TCGCTCCGAATGGTCGCGATGGGAAGAAGTACCCGCAGCCCCTCCTCAGGCGGTGATGGC
GGTAGTTCTGATATGGAGTCCGACTCCAACCTCGAAGAGGTGATGGGGCCCACGACGAAC
GAGGAGGAGGCGGGGGAAGAGAGCGCCGTGAATCGACAGACGGCGCTGTTGAGCCTGGAC
GTCCTAGCCCGCGTCCTCGGGAGACGGCACCAGGCTGCTTTCGTCGGTGTGGTGGACGAT
GTGACGGAGATCGTGGCTGGAGTGGGTCCCGCCGCTTTGCCTGGCATCGGCGAGGCCGGA
GCTGAAGGTATACTTCCCCTCCGAGCAAGCGCCTTCCTCCTCTTGGCAACCCTCTGCGCT
GTCCTCGGCGTCCGCGCCTTCCCCCACCTGCCTCGGTTCTTCCCCGCGATGCTCCACGCC
CTCGAGCATCACTCCAAGCAGCAACCCCTGGGGGGTGCCAAGCTTGCCACCGCCTCCGCC
CCTCTCGAAGAGAACGGAGGAGCTAAGGCCGCAGGCGTTAGTGGGGGCGGGGGTGGGAGT
TTGCTTTGGACAAGCGCCTTGTCTGCAGTGGCCACCGTTGCCGCGAGTCTCCCGTCCTTC
CTAAGCCCTTACCTCGGCCGGATAATGGCGGTCGCCCTTCGGGCGGCCGACGGTAGAGGA
AGCGTTTTCAAGGGAGGGGACGGAGGGTCCGTGGCCCCGGGAGGGGGCACGCAGGCGGCG
GACCGCGTCTTGTCGCTGCTGGCGTCGGGGGTGGAGCCGAGGCTGCTCGTCCCTGCGGTG
TGCGCCTCGTACTCTGGTTGTTTGGAGGAGGGTGTGGCTGCTGGGGGGGGGCAGGTGGTG
GTAACGGCGAGGAAGGTGGCGCGGCTGCTGGCCTATGTGCAAGAGATTATCTCGGGCTTG
GAGAAGGAGGCTGCGTCCGCGGCCCTGCCGCAATTGTCCCGCCTGCTAACCGAAGCCCTA
GACTTCAGAAGGGTCCACGCTTCAGGATCAGCTCCCGAGGTGCGGACGAGCGCCGACCTG
GTGGAGGCGGAGGCGTCCTCAGCGATGGTGTCTCTTGTCATGAGGCTGAGCGAGGTGGAG
CTGAGGCCTCTGTTCCTGCACCTGTGTGAGTGGAAGGCTGCCATCGCGGCAGAAGACGGC
TCTAAGGAGGCAACGCTCGGCGGGCTCGACCGGCGGCTTTCGTTCTACAGGGTGCTCGAT
GGCCTCTCGGCGGCATTAAAGAGCATCTTCACTCCGTACTTCGCGCACGTCCTGACGGAC
TGTTGCGACGATATGGAGGCTGCCAGCCTCCTAGCCACCACCGCCACAGACGGTCCCTCG
AGTGCTTCCTCCTCCGCCAAGCGAAAACGGGAGGCGAAGGACGAAGCGCGTCGGAAGAGA
CGAAAGAAGGAGAAGGAGGCCGCTCGCGGCGGCCCCACCGACATGTCGGAGGACGAGGAC
GAGGGTGATGCTACCACTACTGAAGAGGTGCGCTGGCGTCGGGCCGCGGCGGCGCGGCTT
GTCCTGTCCGCCATGCGGAGCTGCTTCCAGTCGGATCGGTCTGGGTTCGTGGACAAGGCT
CGCTTCGAGGTGATCATGCCCGCGGTCGTGTCCCAGCTCGAGTGCGGCTCGAGTTTTCCA
GCTGAGGCGTTATCTTCTGCCGCTGGGGTGGAAGGGTCGGCGGTAGAGGTGGACGAGGTT
GCCTCGTGCAGGCGGCATGCCGAGGAGCTTGTGGGGCCGTGCCTGGCGCAGCTGGCGGCG
GCCTCCGGGAAGGATGCGCTGTGGAAGGCGCTCGCGAGCGCGGTGCTGATGCGGACGAGG
TCGAAGCGGGCGGGTGTGCGTGTGGCCGCGCTGGTGTCGTTGCGTCAGTGCTTCGAGGTT
GTGGGCGAGGAGTTCCTGTCTCTCCTGCCGGAGTGCCTGCCCTTCCTGAGCGAGCTGCTC
GAGGATGGCCACCCAGAAGTTGAAAGCGAGTGCCGGGCTTTGATCAAGTACATTGAAGGG
ATCCTGGGAGAGTCGATTGAGAGTTACCTTGTCTGAGTGTCTTTACGCCTCCTCAGCAGG
AAGAGGGTGCCGGCTGCCAGTTTTGGGAGACGTTGCGGATGTCGTCGGTCGCAGTGTGGG
CGGTTGGCAGACAAATAATGTTGCATCCATCGGGTGATTTTCGTGGCTGTACTCTTTATG
TACAGAACAAGGGTTTCATGTTTCGTGCCCGCATTTTTCTGATTTGTAAAAAAAGTGGTT
TCTGAATCGTGGAAAATCCTTGATGGACACATGACGTTATCCATGGCGACCCAGCGTTTC
GGGGCTTTTTTTTGCCGTGCCGTTCGTTGTATAGAGAGATGGCGTGTTTGATGCTTGGTG
GCACCTTGCACTGTTCGGCAGGTTTAGTTAGTATTGGACGGTAAAATACCGTACGTTTTG
TATGAACCTCGCACTGTAAAAGTCGGCGATGGTTTTGGGGGTACAGGTTGATGCCATGAT
CCGTGAATAAGGCATTCTTGAGGATTTTTTCTGTTTTCGTCTCCCAGGAAGGTTTTGGTG
GCGAGTGGTCGCCATCATCTTGGGTTGAATAAACTCAACGTGAGGGAAAACTATATTTTT
TTTGTTGCTTGACGAGAGCAAGCTTGCCCGAGACTCCCAACCTTTTGATGCCCGTCAGTG
TTGGTGTCTTCCCGTGTATTCCCTGGTGCTGGTATGATTATTATGTGCTGCCAAGTACCA
CTTCCTTCCGCCCATTCGCATCATCAGCATTAATTAAGCACAATATGGTATCATTCGAAT
GGCACTAATATTATGTCATTGTCTCTTATCCCCCGCGTAGAGTCCGG
>NODE_79_length_8145_cov_25.556492_g41_i1
GTGTTGTGGCGGTTATTTTGGATGGCGATGAAATATCGGGCCTCGCGCAGGCGCGGCTCT
TTTTCTTTTTTCTTTTTAGTTTTTTCACGATGTTCCTTCCCTCGAAAAAACAAACTACGT
ATACATACCTCTCTCTGGAAAAGGCGTTCACCCATCACCGGACAACCCGAGCAGCATATA
TATACGCCAGTAGTGGATGCACGGAATAAAACGAAATCTAGCGTGTTCATGGTAGATGCA
ACATCTCATCCCCACCGCTGCACAGCAGCGCGATACCTTTTTTCTTAGGGACACGTCGGC
CAAACTATGCAAGCTCGGGGCTAAACGTCGAGCTGAACAAGCTACAGTACTTCGCGTTTG
GCGCCTGGTCATGTATATCAACCCGCGGCTCGGTGTCGTGCGACACAAGAAAAGGAGAAC
CCGGGGTTTATGATTCCAAGACTGACATAATATAGGTGATCAGCGCGAAAACAAAACATG
ATGGAATGCAGCTACTAGGGACGACGAAGCCGCACAACAGCGAAGCTTGCGACAAATATA
TGCCTCCTTACAAAATAAGGCACTACCTATAGATGCCACCAGCCCGGACCAGTGCTTGTC
TTGGGGCAGAGGGGAAAACCATGAACATCGTTTTTTATGCGTATATAATCAGTTACATCG
TATAAGATTGGAGTGTACTGTGAAAACGCTATGCACATACAACCTTACAGCGGATCAGTG
TCAATTCGACTTCTACTCCTTCTTCTGCAGTCGAAAACGCTTTTTGTCCGGAATCACCAT
CATCATCAACAAGAAGCCCCCTCGACAAGCAAAAACTATCTATTAACTATTTTTACCAAC
ATGCAGCACAATAAAATCGCTCTTGTGTAGGAGCATACTGCGTACACGCCCCACCCTTGT
AGGGTAGATCATGTTCCAAGGGGTGCCTCCTCTCTCCCCTATACCAGTTGCGGCGCTACA
CAATGGAAACCCCATGGCTTCGAACGCAACGAAGCTATCATACCACTGAGGAAAGGACTC
GGTGTCGGCTAACCTCCTAGCGCTACAGAAGCAGGAGTGTGGCCACGCTTGAGTGACCAC
CAGCGCTTGCAGTCGCAGCACTACACAATAGAAACTTCATGGCTTCGAACGCAACGAAGC
TCTCACACCACTCAGGAAAGGACTCGGCGTCGGCTACCCTCCTCGCGCTACAGAAGCAGG
AGTGTGGCCACGCTTGAGTGACCACCAGCGCTTGCAGTCGCAGCACTACACAAGAGAAAC
TTCATGGCTGAACGCGACGAAGCTAGCATACCACTGAGGAAAGGACTCGGTGCGGGTTAA
CCTCCTCGCGCTACGTACAGAAGCAGCAGTTTGGCCACGCTTGAGTGACCACCAGCGCTT
ATAGTGGCAGCACTACACAATAACCCCCTCCCCTGGCTTCGAGGGCAACGAAGCTAGCAT
ACCGCTGAGGAAAGGACTCGGTGCGGGTTAACCTCGCGCTACGTACAGAAGCAGCAGCTT
GGCCACGCTTGAGTGACCACCAGCGCTTACAATACCAACAATACATAATAACCCCCCTGG
CTTCGAACGCATCGAAGCTATCATACCATCCAGGAAACGCCCCGGTGACGACTAACCTCC
TCGCGCTACAGAAGCAGCAGTGTGGCCACGCTTGAGTGGCCACCAGTGCTACAAACAGTA
GCAGTTTTCCCACGCTTAAAAAAACGCCAGGAAAACCTGCACCTAAACAAATCTCGTCAA
TCCAAACTGCTATATTTTGTCCATTTTTGTTTTTGACAGGCTCATAATACTGAAGAACAC
CATCGCCAGATACCACCCAACAAAAAACGAAACTCTGGCAGCACCGCCCCCTATGTAGAC
CCCTGGGGATGCAAGCAAGCCGGCGCTACAGCTGCGGCGATTGATGTATGTAGGTCGCGT
GCTGTGGCGCTAGGGTGGCACCAGGCGCACCACCCCACCCCCAACATCTATCTACTGCAG
TTCGGAGGTGCCACCAACGAATTTCTCGCCAACACGAACCAAGCCTGAGCAATCTCAGGC
AGGAAGAAAAGCAAAAAAATCCTCGTCGTGCTGCCTTGCCGCCTCTTGCACGTGCAATGT
CCGTCACGCAGAAGCCAGTTAATTGGTCCTATTGTACGTTTCGATGCTTTTTTTGTTCCG
CCAAGCGGACGGTAGGGAATATCATGGATCGGCCCAGTCGTTTCTCCGTGACAAATAAAC
CCAGTGTTGCGAACCCTGGCAAGCGGCGGGTTCGCGCACGGTTCGGGTATCGCCGACCGT
TTCCGCCCACCTTCTCCACACTGCGGTTCCGCCGCATCAGGTCTCCCTCGAATAAATCTA
CGAGCGTTACGCCAACGATCCCCCCACAAGCAACCACTCTTTGTGGCGTTTAAATAAAAT
AAAATACTGCATCCAAGCTGAAAAACCAAAACGCGCCAAAAACAATAAAACAAGTTAACG
CGTGAATATAATTTGTGTCGTCCATTTGCCCTGGAGGGTCGCACACGCAAGGCAGCAGAA
CGCCTCCGTGGCTCCAGGACTGCCCGCCGTACACAGCAAACAACCAACCGAACACTTAAC
GAAACATTTATGCACCTTTTTTTTTCAATCATCAACCACCGACTATACCCCCCCCCACGT
GCCCATGGCTCCGTCTCCAAAGGGATGCGTGGTCAATGGTCAAGTGACTAAGGCAAGCAA
CAAATGAGTACGCCCCCCCCCCCACGTGCCCAGGAACTCCGAAAACAGCACAGCAGCCAG
TCGAGAGCGCCAAACAAAAATGGTCTGCGCGGTTTAAAACGAATCGTCAATCGGCCACCA
AACGCACCTCGGGGCATAAAAAAAAGGGCGCCACCCATACAGGCATGCATGCCGTACAAT
ATCACCCGGGGTGATCAGATAGCCCACTCCCTCGGGAGGGATTTCGAGGCCGGTTTTCTC
TCCACAACGGGGAAGGTGTAAACGCCCAAGGAATGCGTCTACGACGGAAAAGGTATTTCG
TCGCGTTTTTTTTAAAAAACCACCCCCTTTTTCGCTGTGTTCCCCCATTTTGCTTTGGAG
AAGCTCGGCTCGAAACTTCCTTCGCTCCAGGGGGTGTGTTACGTTTATCACCCGGTGTGA
TGAGGTGGGCGCGACAGGACTGGCAGCCAACAATCAACGCGTGGTCGGCGATACATCACA
CAGGGATAGCCTCGATCATTTCGCGATACATCACACAGGGATAGCCTTGATCATTTCGGT
GATGCGGGCGCGGCACACGGGGCAATAGGTGAGCCTGCCTGCGCAATCCCGGCAGCAGCA
GTGATGTCCGCAGGGGACGAGCGTACACGCCACCTCGTTGTCGAAGCAAACGATGCAGCA
GTCATCTTCGTCATGAAACGAAGACGCGGCCCCAAAGACCGCCGGGACCACAATGGCACC
GCCTCGGTCGACGTAGCTGCTACGCTCTCCGTCCTTGGCCTCGGGCGAGACGTGCAGACA
CGCCTCCAGCGCTTTTTTCATCGTCGGTAGATGTGTGATCTCAAACAACGAGCAGCGCTT
CGTGTTGACGAGGTAGCGCATGGTCTGAACTTGCGCGTTGACAGCTGCTGCCCCAAGGAC
GGTCAAGTTTCTCAGGTCCCGGAGGGGCTTCTTCAGGTCTTCGTCCACGAAAAGCGAGCA
ACCCAGCTCGTCCACAAGCCATGACAGAAGGACCACGTTGCCTCCCGCCGCTGCGCAGTG
AACGGGCAGCTCCCCGTGATAAATGGTGTACGGTGTGTCCAGATTAACGCAGCCCGTGCC
ATATGCCGCCATCGCTTCTTCCACTCGCCCCAGAAGAAGAGACTTGCGGAACATCTCCAT
GGCGCAGTGGCACGTCTTGCAAACCCTCATCCTGTGAGAGTCGCTGTCCCGGGTGTACAT
CTTGGGCACCATGGTTCTGGCCCAGCACGTCCCGATGCACGAGTCGCACACGACCCTCCA
GCAGTTGCGGCACCGGTCCGAGTTCAGCCCAGCGCTGACTTTACCCTTCATGCCGACCGC
GTCCCGATGAGCGGAGGCGTCTACTATCAGCGACTGGCATTCGGCGCAACTGTCACACCG
GAACGCCGCCGCGCCAGAGTCAGGGTCCTCGCGAACGATGGGAAACACGGTACCGCCGGA
ACCTCCCAAAGCCACCCCTCCGGCAGCATCCGCTTCTGCCTCCTCTTCCTCTTCCTCTTC
CACCTCCACCGCCGTTTTTCCCTCTTCCTCCGGCTGAGTTTCGTCCGCTTGTGCCGCCGT
CGGCGACTCCAGGGCTTCTTCTTCTCCCCCCTCAGTGGTCTCCGGCTGGGCATCGGCTAC
TGCCGCTGCCAGCGATGACTCTGGCGCTTCCTCCTCCTCCTCCTCCTCCTCCATGCCCGT
CTGCGTTGCAGCCGCCTGCGTCGTCGTGGGCGACGTCTGCTCTTCCGCGTCGCTCCCCGA
CGCCGCCGCGTCCGACGCGACACCGGATTCCTGAACGCGTGCCGGGGGTGAGGGAGGGGG
CCTTTCCAGCACAGGGGGGCTCGACTGCGTCCTCCGCGTCCGCTCCGTCGCCGCCACCGC
TACAGCAGTCGACGATGCGTCATCCTGCGCACGGCCCCTCGCTGGATCCCTGGACCTACG
CATTGTCCTGCCTCTCGGCAGCCTAGCTCGTTCCTGCGCCAGCGAAGCGCGTCCTCCGTC
TCCATCCCCGCCCTCGTCCGTTTGCGAGCCCGAATCCAGCTCCATCTCCGGGTCATCGCT
CGGGCGACGCGAGGTCGCTTGCTCGCTAGACATGCTCGCTTCCCTTTCTCTCGGAAGCGC
AACTCGGTCCTGCTGCAGCACAACGTACCTTTCGTCTAAGTCCGATAGCAATGCCGAATC
AAGCTCCGTCTCCGCGTCGCTTACCTGCCCCGTCGCTTGTTGCTGGCCAGGGGAGCTCGC
GAACCTCCGCAGGACCTGTCTCGCGCGCAAAACGCGCCCTTCTTGCACCAGGTCTCCGTC
GCTTCGCGACCCCGAGTCAAGCCGCGTTCCCGCGGCGTCCCTATTAATAGTAGCGGGTCC
CCTTTCTCTCGGGAGCGCAGCTCGGTCCTGCTGCACCAGCACAACGTTCCCTTCGTCTAA
AGCCGTCAGCAGTGCCGAATCAAGCTCCGTCTCCGCGTCGCTTACCTGCCCCGTCGCTTG
TTGCTGGCCAGGGGAGCTCGCGAACNNNNNNNNNNNNNNNNNNNNNNNNNNNNNNNNNNN
NNNNNNNNNNNNNNNNNNNNNNNNNNNNNNNNNNNNNNNNNNNNNNNNNNNNNNNNNNNN
NNNNNCGACCCCGAGTCAAGCCGCGTTCCCGCGGCGTCCCTATTAATAGTAGCGGGTCCC
CTTTCTCTCGGGAGCGCAACTCGGTCCTGCTGCACTAGCACAACGTTCCCTTCATCTAAA
TCCGTGAGCGATGCCGAATCAAGCTCCGTCTCCGCGTCGCTTACCCGCCCCGTCGCTTGT
TGCTGGCCAGGGGAGCTCGCAAACCTCCGCAGGACCTGTCTCGTGCGCAAAAGGCGCCCT
CCTCGCACCAGGTCTCCGTCGCTTCGCGACCCCGAGTCAAGCCGCGTTCCCGCGGCGCCC
CTATTAATAGTAGCGGGTCCCCTTTCTCTCGGGAGCGCAGCTCGGTCCTGCCGCACCAGC
ACAACGTTCCCTTCGTCTAAGTCCGCTAGGAATGCCGAATCAAGCTCCGTCTCCGCGTCG
CTTACCCGCCCCGTCGCTTGTTGCTGGCCAGGGGAGCTCGCAAANNNNNNNNNNNNNNNN
NNNNNNNNNNNNNNNNNNNNNNNNNNNNNNNNNNNNNNNNNNNNNNNNNNNNNNNNNNNN
NNNNNNNNNNNNNNNNNNNNNNNNGCGCAAAAGGCGCCCTCCTCGCACCAGGTCTCCGTC
GCTTCGCGACCCCGAGTCAAGCCGCGTTCCCGCGGCGTTCCTATTAATAGTAGCGGGTCC
CCTTTCTCTCGGGAGCGCAGCTCGGTCCTGCGGCACCAGCACAACGTTCGCTTCATCTAA
ATCCGTTAGCGATGCCGAATCAAGCTCCGTCTCCGCGTCGCTTACTCGCCCCGTCGCTTG
TTGCTGGCCAGGGGAGCTCGCGAACCTCCGCAGGCCCTGTCTCGTCTGCGAACCGCGTCC
CCCTCGCACCAGGTCTCCGTCGCTTCGCGACCCCGAGTCAAGCCGCGTTCCCGCGGCGTC
CATAGTAGCGGGCCCCCCGACTAGATCGCTAGAGGAGCTCGGCGCCCTTTCTCTCGCCAG
CCTAACTCGGTGGTGCAGTGCCAGCGACATCCTCCCTCCTTCTCCATCCCCCGCCCTTCG
CCCCGCCGGGTCCGACTCAGCTTCTGGCGGAGCACCGGAAGACTCGCTCGCCGCGATGGC
TTGAGCCACGGCGAACGCGTCGGCTGCTTCGTTGGCGGCTACGACTTCTTCGGCCGCCGC
CATGTCGGCCGCGTCCATGATCGCCTGGGCCTCTGCGGGCGTCAGCTCACGCTCAGGCGC
CCGCGCTGGGGCCGCTGCTGTCACTGCTGCTGTTGCTACTGGTGTTGCTTCCGCCGGTGT
TGCTTCCGCTGGTGTAGCTTCCGCTGTTGTTGCTTCCGCTGGAGTTGCTTCCGCTTGTGT
TGCTTCCGCCGGCGTTGCTTCCACTGTTGTTGCTTCCGCTGGTGTAGCTGACGCTGAGGT
TGCTGCCGCTGTCGCCGCTGTGGTGGCGCTACTGTTGTTACGCGACGCCCCCGTCCATGG
AGGAATTACGTAGTTCCGCACCCTGGTCGTTCTCGCCTCGATCGCGCGGGGCTCCCCGAG
GTTAGGTCGAGCGTCCGCTGTAGTGGAGATCGGCGATAGTCGTGCTGCTTCTGGCGCAGT
GGTTGGCGCCGGCGGAGTCGCTGCATCTGTGCGGTTCACCGCTGCCGCTGTCGGTGTCGT
TGGCGTCGCTGGTGTTGCTGTCGCTGCGGCAGAACTATTGTCACGCGACCCCCCCGCCCA
CGGGGGGATTACGTAAGCCCGCACCCTGGCCGCTCTTGATTCCCTCGCGCGGGGCTCCTC
GAGGGTAGGTCGTGCGTCCGCTGTGGCAGAGACCGGCGATGGTCGTGCCGCTTCTGGCGC
AGTGGTTGTTGTCGGCGGCGGAGTCGCCGCGCCTGCGCGGTTCGCCTCTGCCGCCAACGC
TGCTGTCGATGTCGCTGCTGTCGCTGCTGTGGAAGTATTGTCGCGCGGTCCCCCTGCCCA
CGGGGGAATCACATACGCTCGCACCCTGGCTACTCTTGATTCCCTCGCGCGGGGCTCCTC
GAAGGTAGGTCGCGCGTCCACTGCAGTAGAGACCGGCGATGGTCGTGCCTCTTCTGGAGC
CGTGGTCGTTGGCGGCTGGGTTGTTGCCCTGTCCGGGCGGTTCACCGCTGTCGCCGTCGC
TGCTGCGGAACTATTGTCACGCGATCCCCCTGCCCATGAGGGAATCATGTGGGTCCGCAC
CCAGGCCGTTCTTGATTCCATCCCGCGGGGCTCCTCGAGGGTGGGTCGCATCTCCGTTGA
CGAGGTCGGTGATGGGCGTGCTGCTTCTGGAGTCGTGGCTGTCGTTGCCGGCGACGAGGT
TCCCGTGTCCGTGCGGTCCGCCACTGTCCTCCGCGGTCGCTCCGCTGCTGCGGCACTGTT
ACTACGCCTCGCCCCTCTCCATGGGGGGATGACTAAAGACCGAGCCCTAGCCGGTCTTGT
CGCTGTCGCTGGTGCTGGTGCTGTTGCTGCTGGTGATACTTCCGGCCTCGGGGGAAGCGG
CGGCGGGGTTGGCCGCCGCGGTTCTCCAGAGGAGGGAGGCGGTGTCGGTACGGAGGCAGG
CGCTTCCGTCGCTTCTGCTGCTACAGCCATCCCTTGCCTGTGGCGGCTTGCGGCTCGCCA
CGAAAATCGTCGATACCAACGATCCGCTATGCGGTCAAAGGGAACAACCGCTGGCTGTTG
CAGATATAGATGAGTGCGGCGGATTTTGTTGCACCCGGCGCCCTCCAAACTTGAAGAAAT
TTCCTGTCTGTTACGGGTTAGCTGTTGTATTTTCCTTGATCCAGTCGCGCAGATAAGAGA
CTATCAACTGAGTTCCTTCAACGCAGAGTTCGTTCCATCAGCACCGTTTCCACGCGCCTC
TAAGCTCTTCGTGGAGCAACACACAAGCCCAAGCAAGCCCTCAAC
>NODE_80_length_8066_cov_500.143000_g8_i11
TTCCGATCCGCGGTACTTACCTGGAGATAACACTGCACGTGGTATATAAGTTCATGAATC
CTTGCAGAAGTCTAGACCGAGCGTAAAGGCTTAGCCTGGTAGCTTGTTGTTGATTGTAAC
GCGTGTACATACGTCAAAAGTATATTGAGAGCATTCAGTTGTTTGCTATTGTAATGACGC
CGCTCATGACACGCGAGCCTTGCTCCACCGTAAACAAGCCCGATGGTGAATGCGCGCCAC
ATGTATGCATATGCAAGGCTTACACCGGTCCTATCGCAACCCGAACGAACTGTCTCTCTA
GACGCTCCCCGTTTGCCACTGAATGGCAAACTTTGCTAGGCACTAATCTGCTGCTTCAAG
TCCATACCAACCACGACGACGCGGCTTTCGCAGTGTAGAGACACTCTGTTGTTTACTCAA
AGGGTTCCAGGCCTGTTGCTGCTCAGCCGTGAACGGAATCGGCGTTCTACTTCCTATCGG
GTAAAGCCCCGCCAACAGTCCCCCCTCTTACACTAATACTACCAGCGTCACATCCTTCTC
CACCCCCGCCGACCGTCATACCACACACCCCCCCGTCTACATCAACACCCCATGGCTTCG
TCCGCCTCCGCTCCATGTCCAGCACAAGCAGAAGAACACGGGACTGATCCAACTTTAGCT
TCTTGTGACGCGTTGACTTTCGGGAATATAGTGTCTTCACTGAAGGCCAACCCGAAACTG
GCCGGTCAGCATTCACCATTTGCTTGGCTATCTTCTCGCAGCATCGGGTCAATGCGCTCT
TCCGCCTCTGCTGGGTACGTGATCCTTGGGGTTGCTCCGTTGTCCGTAATGTCGCCCGCC
TTCGACCCCTTTGGACGAGGTTGCACACGTCGCTTTCAACCTTTGGCCGGCCGGTCGAAA
TATTTCGTTCAGGTCTTGCGGAAGCTTCATACCAACTCTCCGCAAAGTGAAGCTTAGAAT
TCTCCGCAGGGGCAGGACGACTGAAAAGGGACGGTTTCCTGACCGATCACCTTGATGGGG
CACACTTCAACACCGGGTGCAGCTGGTCAAGGTCTCCCATAACCGGCTTGAATTGGTCGA
GGGCTCCACCTGAGATATGTCGCTTGACGTGCTGGCATTTTTTCCGAAGGACTGCGTTTC
TCGGGTAAAGTGCTCTTCCGTTGAAACCCTAGTGGTTCATAATCAAGCCCCCGGTGGACA
CTACGGCGTTGGACATCCCCTCCATCGCTTACCCACAGGCAGACCACCTGCCAACGTTGA
CACCATTCATAACGCTGTATAATCACCGCTCTTTGCGTTCGGCGTCCGCAGTTCTCGTAC
TCCGCGGAAGCGTTGCGTGTTGCGCTGAACAACATTCGTATGGAGGGAACAAACTTGGAG
GACCTGGAATCGGTGGTGAAGCAGACTTGCGCGAAACATGGTGTGAAGCTTGCACGTGAG
TCTTCAAGAAGGGAGAAAGGAAGTGGAAGCCGCCTTGTCATGGTCGCATGGAAATGCGTG
CATGGCATGCGGAACCGGCAGACCGACCTGCAGGCCGAACGCAGGAGGAGTGCCCCTGGT
GAGTCTTCGATGAGGAATGAGTAGAAGGACTGGATAGAAGGGTAGGATATGAACCTGCGG
TTTCTAATAAAGATACAGTAGAATATGCTGTCGCTAGAAACTTGCTCAGCAGGATCTTTA
TTAACTGTCGTCAACTTGTTTGCGTTGCTACGTATTTTGTGTTGGTACTGCTGTCTACAC
TTATCGGCTTCCAGCTTCTAGCATGCTAGCCCCGACCGGGGCCGTGCTGTTTTGACCTCT
TTTTTTTATGTCCAGGGTCCATAGACTGTTTTCTTGTATCATACCAGTACCAGGTTCTTC
GTACGGATACCGTTCGTACTCGAAGGGAGACAAAAGGGCTCCTTCATATTTGGCGCGGTG
CTAATCACAAACTCGCTTTTGCTCGTATTATAATAGTGGCAGTCGTGTTTGCCCTAGGCA
GTCGTGTTTGCCCTAGGCACTCGTGTTTACCGTAGGGAGCATCATGGGCATGGCGTCTAA
CAGCGGTGAATAATCTATCGGCTTACATGCCCTGCCTTGCGTCTGCACCAGGTTGTCACA
GGGTGCCACGGCAAGCCTCGAGCCAGAGGACTGGCTGCGGCTTTAAGGTAGGGTGCAGCT
TCGTATGTACAGTAGTACGTTCATATTGTACACGTGTCTCGTTCTTAGCTGAAGACCGGG
ATACTTTCAATTGTTGCTTGGTAGTCTACGAATGTACCTGGTGCTGCTAAACACAAACCC
GGTTTATCGCGTTGGAACTCAATCAGTTGTGCTTGCACGCGCTGATGAATCATGCGAGAA
CTACATTTTGCTCGTCACCTTGGTTGCATGAGGGTTACGTTGGATTGATGCAGGCGCATT
AAATGCCGGCGAAACGATGATGACGCGGCATTCTATATATTATTAGTAGACACCATTAAA
TCAATATGGCCACCGATTTCCCCTGCAGATAACCGGACGATGGCCTCTTAAATGCCTGGT
GAACAAGCACCCCCGACTGACGACGATGGTGCTGGAGCACGGGCATGAGGTAGACAAAGC
GGCGATGGACGTTCAGGACCAGATGAGGGCGCCTCTGTCATCGCCAATGAAGGCTGAGGC
GGCGAAACTCACAGATGCGGGACTTGCACCAGCCGTCCAGGCCAAGGTGTTGGAAGCCTT
GCACGATCGTAGAGTCAACACTAAGGCAGTCCAGAACGCTGCATCCCAGCGTAGTGGCGG
GGAAAACCTGTATGATGCACAGGAGTTGCTGGAGAAGGTCCGGGAATCTACAAAAAGTGG
CGGAGTCTCGAAGGTCAAGCTTGACCGCCGCGGACGGTTTTCTCACTTGTTTTGGATGAC
GGCAGGGCAGGTCGCGCTAGCAGCCCGGTATGGCGCGGTGCTCCTTTACGACGACACCGC
GGTGAAGAACCGGTATCGCCTTCCGCTCGGCCTTGGGGTTGTTATCGATGGAGAGTACTA
CACGCGCATTGTATTCCAGACTATCACTGCCGACACAACGAGGGAGACCTTCGAGTGGAT
GCTGGAGGCGTTTCAAGAGGCAAGAGGAGCGCCGCCTGACGTCTTCATCCAAGATGCGGA
CATCGCCATGACTTCGGCAGCTGAGGCGGTTTTCCCCTTCGCGACCAAGCGGCGGTGTAT
TTGGCATCTCGGCCAAAACATCACGAAGAACCTCGGCGGGGTCTTGGGATCTAGTTTCCC
GGCTTTCCGGGACATGTTCTACAAGGTGCGCGGCCGACTCAACAAGTCCGGATTCGAGGA
GGACTTCACGGAGTTACTCCAGTTCCTGGAAGCCTTCCCGAAGGCCGAGAAGTACATGAT
GCAGCTGTACCATGATCGTGAGCGCTGGGCGGTGGCATTCTCCCCGCTGTCCTTCTGCGT
GGCGTCATGGACGACGAACAGAGTCGAAGGAATGAACTCGCAGGTTCGGCGGATCTGCAA
CGCTAGGACCTCCTTGGTTAAGGTGTTCGGCTTTTTGGAGCATGCCATCGAACAACAGAG
TGACCGCAGTGCTCTTCGCAACGCCCAACTGCACATTCCTATGATGACCCTACCGCGAAC
CGGCATGTTTTGGTTCGGGGACGAGCTCTTGAAGCCACTGCAGTTCGGGCTTGGCGTATG
GCCTTTGTTGCCGCGTGTGTTGCTGGTGTACAGACCCTCCATGAGGAATGAACTCGCAGG
TTCGGCGGATCTGCAACGCTAGGACCTCCTTGGTTAAGGTGTTCGGCTTTTTGGAGCATG
CCATCGAACAACAGAGTGACCGCAGTGCTCTTCGCAACGCCCAACTGCACATTCCTATGA
TGACCCTACCGCGAACCGGCATGTTTTGGTTCGGGGACGAGCTCTTGAAGCCACTGCAGT
TCGGGCTTGGCGTATGGCCTTTGAAGTTCATGCAGGAGGAGATGGACGCCGCATCGCTGT
TCTGCAGCAGCCCAGACAACTGCTTGGTAGATGGCCCTGACCGCGCCAAGGCTTTAGGCC
GACGCTGCCTGCCTACCGACACTGACAGCAGCCCTTTTTCTACGACCTACCGCTCTAAAA
AAGGGTATCCTGCCCGGTACTGCAGCACCCTACCGTCGGTGGCGACCAGCTGGAGGTGTC
AAGCTCTGTGGGCGTTTGCAGTGGTTCCTGGTTGTCAAGTCACTCAGGGTCACACGTGTT
CAATAACGACATCATAAAGACAGCAGCGGCGTAGGGCCGTCGAGAGAGGTCGCAGGTCCA
ACCTCCACGAGCCACCGCTCTCTCTCTCGGCCGGTTAGCATGAAGTCGAGGACTGCCACT
GCCACAGCGGTGGCTGCCGGGCTGAGCTGCGCGGTCGAAGTCGCCGGGGCGGGCTTCTTT
GGGCCGTTGGTGGGGAGTGGCGTGGCTACCGGTGCTGTCGCTGGGCCGCGCAGCTCGAGG
AAGGTGGCTGCGCCGGACACATCTAGCCGATGGCTTGGGTCAGAGCGGCGAGGGGCACGC
AGGGGCGTCGCTGAGAGCCTGTACGAGATTCGCGGGGGCGCATCAGCGGTGACAGATTTT
GAGGAGGGTGTCTCGGGCAAGAAGAAGAAAAAGAAGAAGGGCGGGAAGAAGAAGGGGTCG
GGGGACAAGGCTGCCGCCGGCAAGAAGAAGGCCGCCGAGAAGCCGAAGACGGCGCTGTCC
ATGCCCGTAGACGACGAAGAAGAGATCGACCTCGTCGCCAAGATGGAGGAGGCCAGGCGG
GCGATGCCCAACGCGTGTGTGGTTGATGACGCCGTGAGCGCGGAGGTGGAGCAGACGGTG
GTTAGCTTGAGCGCGGCCAAGATGGACGAGCTGGGCATCTTCAACGGAGACGCCGTTCTG
CTCAAGGGCAAGAAGCGCAAGGACACGGTGTGCATTGCCCTCGTCGAGGAGGGTCTCGAG
GACGCATCGATTCGCATGTCCAAGGTGACGCGCAAGAACCTGCGATTGAGGCTGGGGGAC
ATCGTAACGGTGCACGAAGCGCCGGATGTCAAGTACGCGACGGTGGTGCACGTGTTGCCG
TACGCCGAGGACCTCGAGGGGGTCACGGGGGAGACGTTCGAGACGTTTTTGCAGCCTTTC
TTCGAGGGGGAGTTCAAGCCGCTGCGAAAGGGGGACACTTTCGTCACCCGGGGTGCGATG
CGCACGGTGGAGTTCAAGGTCATGGACATCGCCACCTCGACGGAAGAGGAGGCGGAGTAC
TGCTACATCAACGAGGACACCGAGATCCTTTACGAGGGGGAAGCACTCAAGCGCGATGAC
GATGAGAGCCTCAACGAGATCGGTTACGACGACATCGGGGGCTGCAAGCGCCAGCTGGCG
CAGATCCGGGAGCTGATCGAGCTGCCTTTGAGGCATCCTCAGCTCTTCAACGCCATCGGC
ATCCCTCCCCCAAGAGGCGTCCTTATGTACGGACCGCCCGGGTGCGGAAAGACGATGATC
GCGCGGGCGGTAGCTTCGGAGACCGGCGCCTACTGCTTCACCATCAACGGGCCAGAGATC
ATGAGCAAGCTGTCCGGCGAGTCGGAGACGAACTTGAGGAAGGCGTTCGAGGACGCCGAA
GCTAACTCTCCCGCGATCATCTTCATCGACGAGATTGACTCAATCGCACCGCGGAGGGAC
AAGGCCGGAGGGGAGGTCGAGAAGCGCATCGTGTCTCAGCTTCTCACTCTCATGGACGGC
ATCAAGCCGACGTCGCACGTGGTGGTGATCGCTGCCACCAACCGCCCCAACGTGATCGAG
CCGGCCCTGAGGCGCTTCGGCCGGTTCGACCGCGAGCTGGACATCGGCATCCCCGACGAG
GAGGGTCGGCTGGAGGTGCTCCGGATCAAGACCCGCACCATGAAGCTCGATGATGATGTC
GACCTTATCCAGATCGCCAAGGACACGCACGGATTTGTGGGGGCCGATCTTTCCCAGCTG
TGTATGGAGGCCGCGCTGCGCTGCATCCGCGAGCAGATGCACACCATCGACGTCGATGCT
GACAGGATCCCCGTCGAGGTACTCGACGGCCTGGCCATCACCAATGACCACTTCAAGTAC
GCTCTGCAACACTGCAACCCCTCCGCGCTGCGCGAGACGCTTGTCGAGGTGCCCAACGTC
AGCTGGAATGACGTCGGAGGCTTGGAGGACGTCAAGCGAGAGCTGCAGGAAACCGTGCAG
TACCCTGTCGAGCACGCGGACAAGTTCAAGAAGTTCGGCATGAGCGCGTCTAAGGGGACG
CTGTTCTACGGACCCCCCGGGTGCGGAAAGACTCTGCTGGCCAAGGCCATCGCCAACGAG
TGCGGGGCAAACTTCATCTCCGTCAAGGGCCCCGAGCTTCTTTCCATGTGGTTCGGAGAG
TCTGAGGCGAACGTGCGCGAGCTTTTCGATAAGGCCCGTGCGGCAGCCCCTTGCATCCTG
TTCTTCGACGAGATGGACTCCATCGCCAAGGCGCGCGGCGGAGGCGGGGGAGGCGGGGGC
AGTGACTCGGCGGACCGCGTGATCAACCAGATCCTGACGGAGGTGGACGGCGTGGGTGCC
AGGAAGGCTGTGTTTGTCATCGGGGCCACTAACAGGCCCGACATTCTCGACAACGCTATC
ACCCGGCCCGGTCGCCTGGACCAGCTCATCTACATCCCCCTGCCGGACTTGGACAGCCGC
ATCAGCATCTTCAACGCTAACTTGCGCAAGTCCCCTGTGGCGGACGATGTGAGCATGGAG
ATGCTTGCCAAGGCCACGCAGGGGTACTCAGGGGCGGACATCACCGAGATCTGCCAGAGG
GCAGCCAAAAACGCCATCCGAGAGTGCGTCGCTGCGGAGATTGAGCGAGTGTCGCTCATC
GAGGCCGGCGAGCTGGACGAGGATGCCGCAACACACGACCCCGTGCCCGCCATCACCAAG
GCGCACTTCGAAGAGTCCATGGCGCACTCGCGGAAGTCCGTTAGCGAGGAAGAACTGGCC
CGGTATGAGTCTTTCTCGACGAACATGAAGTCCGACCGAGGATTCGAGGAATTCTCCTTT
GACGACAAGGAAGGGGGTAACGCGAACGGGGCCGCTGACGATGCGGACGCTGCGGCAGAC
GATGTCGACGACCTGTACGGCTGATGGGTGATTTTGATGGGAGGCAAGACAGGAAAAGAT
TGATAGAAAACAGACAGTAAGGAAGGAGGCTGGCTGTGAATTCGCAAGCCAATTAATCCG
ATTCGATCCTACGATTGGATAGAAAACGGTAGGGCTGGCTGTGAACCCGCAGCCGATTTA
TCCGATTCGATTCTACGATTCAATCATCAGACCAATCGTACGGTTCAAAACCATCAATCA
ATCGTAGGATTCAGTCGACATACGTAGAACGATTCAGTCGACATCGTACGATTCATTGAG
ACATGGTAAAATCGCAAAATGGAGACGTTTTTTTTTTTTTTACAATTTTTCTCCATAACG
CCCTTTTTCACCCGCTATATTGGCCCCCTCAACACCCCCTCAACACCGGGAGGGGGGGGG
GTGGTTACGGCTCGCTTAGTTTGCTTGGGTCTTGGGGCGCCTTGAGAAGCTTGAGCGATT
GAACGAAGGATCGAGAGAGTTTTTCTGTAGTAGTAACGAGCGTAGCAGTCTCGTTTTTTT
TTTTTGGTTGCTGTGTGCGGCAGTTTTTAGCTGTTTAGTGGCAATGGTGTGCGCCACTTG
AGGGTGGGTCTAGAAGAGCATTTTTTTTTTTTTGCTGTAGCAACACAGGCAGCCACACTA
ATTTCTGCTGCTGTGTGTGTAGCAGTCAGTGGTGTGCATCGGAAGTCGGTGTTCCGATTC
CGGGTTGGAATTGGTGTACATCGGTGAGATACGAGTCTGCCCGATTTTCGGAGTGAGCCG
ATTTGCACGATATTCGGAGTGTGGACGGAACGGTGCATGCCGATTTTTACTTTCTTTTTT
TTGCGTTGCTCCTGAGGGACAGGAGATAACGGTAGAGAAACAAACCTCGGCTATTGGTGG
GACAGCTACTTTGTCGTGCTGCTTTGTAGCTAGCGCCTTGGGGTGACGAAGAAACAATGT
CGTTGGTGTGGACCATTTATTTTTCG
>NODE_81_length_8008_cov_18.121739_g45_i0
GCCCCACCTGTTTCTGCGTCGCGTGGCCGATGATGTTGTGATATTCGTATATATCATGTC
ATATGTTTGCGGGACTACAGCAGTAGTAGTTTCGTCCACAGTCCCCAGCATTTTTTGGCA
TGATCATATCGATAAAATTCGGTCCTGCAGGCATAAGGCAGTAGGTATACGCCGTGTGAG
GGGATTGAACCCCTACGAATACCAATGGAGAACACGAATACTTAAATGATTGCTGCGCTA
CAACTGCTAAGCGTGGTACACTGCTGTGATACGTAGATCACACTATGACGAAATATGATA
CAACGGGACTAGGAGAGACAAAGTTGACCAAGTTGACTATTTATGATGTATGGCCCACCA
ATGTGCCAGTGTTACTCGTATGTATGTGCACGACGATAGGAGGGGAAGACATCGCGTGCG
GCCTGGTCCCACCTCTAGAGGGGCTTGAACGGGACGAACACGCTCGTGGTGGTCGTTCAG
CTACACGCGCCTCAACATGCACCTCGCCGCGGCGGCTGCTGCATCAGGGGGCTGCATCCT
TGTCGACTCCACCCGGACGGGCAAGCGCTTCCCCGACTCCTTTACCGCGACGGTGCCCAT
CTGGTGCTGCGTGCTCAACCGCCTAGCCGCACCGGAGGAGGACGCCGGTCACGTTTCCGA
TGGCACCCTTGGTGCTTGTGAACGCAAGGGGGGTGCCCCAGCCCGGGGGGGGGAGAGGGG
CGCGGCCACGGCCTGGGACACCGCACTACACACCCCAAGGTGGCTCAGCGCTTCCGAGGC
GAGCCAGATCGAGGAAAGAATAACCCAGTGGCTGGAAGGGCTGGGTGGTGCGAGGGAGGC
GCTGTCGAAAAGATTGCGGTCTTTCCTGAAGAAGCCGCTGCGGGCCGTGTGGCTGAGCCC
TGAGAGCCGGCTTGTGGAGGGAATGCTGCCAGCATGTCCGCCGTCCGACCTGGCCTTCAC
TCCGGTCATCTGCGTGTCCGCCTCGAAGGTTATCACGCCCGAGCGTCACCGCGAGCACCA
CTCCTGGACCTACCTCCAGGGGGCAGGGGACGACGAGGAGCACTGGAGTTCCGGGCTGAC
CCCCGAAACATTCTGGGAAAATTCTGAACGGCTTGTCGAGCTGGCGGAGGGCGGCGACAG
GAGCGGCTTCGAAAGCGCCGTCGCAGAACTGCTCGCTGGAAACAAAAAAATATTGACCAA
CAGTAGCAGCAGGAGCAGCAGCGACCACGTGGCTGACAGCTCCGAAAGACGAAGCGGGCC
CCACGACGAATCCACCGGTTCGGCAATGCCTACTAGTGCCGCACAAATCCTTGGACAGTC
TGGCTCGGCCGGCAGGGGAAGTCCTTCTGGCGCGGAAGGTGTTGACGAGGGTGAGGGCGA
TGCTTGGCAGCCTGGAGGGCAGGAGGTGCACGCCGTGCTCGGGAATACAGGTCTTGCGGT
CGGCAGTCTTGCCTTCGCTGCGCGGAATTGGGCGCGCCTGGGGAGCGACTGCTCCCTCCT
AAACCTCAGTGACGAGCCGTTTCCCGAAAACATCGTCAAGAGCTTGACCAGTCCTACTAG
GCGGTACCTCCACATCCCCCTCAAAGCAGGCAAAAAAGCCAACCCACCTAGGTACTGGAA
AACCAAAGTTTTCCCTGCCGCCCTGACGTTCATCGCCTCCACCGTCGGAAAGCCGCCGCC
ACAACAAGACGCGCCCTTCGCCGCAACACCCGCCGAAGCCATGCAAGCTCCCGTGTCTTA
CGCACCCAGCGGCTTAGCCGCGGAAGTAGTTGTGCCGTCTTCCCCTGCGCGCAAATCTTC
CCACTCTGGTTCAAACGACGAGAATCGAACTACCGCGGAACCAGCTGTGTCGCCTCCGTC
GGCGTGCAAAACCTGCGTTTCTGGTGCTGCTTTGGCGCAAAACGGCGCGCGAAACGAAGA
AGAGGCGGCCAGAGGAACAGAAAGAAGATCGCACGAGGAGGAGGAGGAGGCACTCGGCGA
GGAAACCGCTCGTCAACCGGAGCCTCCGCGATCGTTCGAGCAGCCGCCATCAGCGTCAGC
GGCAGCATCGACTGGTAGACGGGTCGAAATATCATCGGCACGGTCAACGTCGCCGCAGCA
GCGACGGCACCCCCGGCCCTGCTCTCCTTCGAGAGGAGCATCTACACGTCCAGCGTCGCC
GCCGCAGCGACGGCACCCGCAGCCTGGTGCCTTTTCTAGAGGAGGAGCGGCGGGGAAGTG
CCTTGTCGCGTGTCCCACCGGCGCGGAGGCCTCGGTGGTCGTTTGCTTGTCCGCGCTCGC
CGCGTTTTTCCCTGCTCCGCCTGGAAGCACCAGCGATGGTGGCACGCTCGCGGCAGGCGA
GGGCCGATTGCGGTTGCGGTCGCCACGGCAAACATCTGCAACCGCAGAGAATCGTGCGGC
CGCAGAAAATCGTTCGACGCCAGAAAAGTGCGCGACGCTAGATAATCATGCGACGACAGC
AGCAGTTGCAGGCAAGTGCGACACCGAGACCGACAAGGAAGAGCCTGGACTGCAGCAAGA
GCGAGACGGGTTTGCGGTGCTTCGGCGGGGCGCGGGGGTCGTCACCAAGCCTCAGCTCCG
GTGGCGGTTCCTGATGCTGCAGCAGGAGTGCCCTTGGGCGCGGCCGCCGCGGCGCCTGAT
GCAGGAGTTAAACGAGTATTTTATGAGCCCCGGAGAACACTCGTGGTGGAGTTTGAGCGA
CCGTTTGTTGTTGGCCGGGGGGTTGGATCGCGAGCCGGGTGCGCACACGCAAACAACCGA
GGTCGTAGATTGTCCGGGGGTCTCCGCAGATCGTTCGGAGGCCTCCGTAGACTGTCTGCG
TATTTCCGTAGATTGTCCAAGGGCCTCCGAAATTGTCCAGGGGCCTCCGTAGATTGTCCG
GGGACCTCCGTTGATTGTCCGGGGGTGTCCGTAGATTGTCCGGGCGTCTCCGTGGATTGT
CCGGTGGATGTGTTGTCTGGACCGGTGCGGCGCAGCACGGAAACCATGGGCGCCAACACC
TCCTTGTGAGACGGTCGGGGCTATCGAAACCGTTGGAGTTTTGATTTTTTTACTACAGTA
GTGCTACCAATCTGGTCCGGAATATCATCCCCGTTTGGTCTATAGCGTAAACATCGACAC
GAGGGTTATATTTCCGGTCAAAAGTGGCAATACTCTGTGGCTTGCCTACCGTCGACACCA
GTGAGGGGAGGATCCCCCGCCTCGACTCAACGTCTGCGACATTTTTATTTCTTCTGGCGA
TTTTTTTCTGAGTAGCGCGGAGTACGTACCCGCCAGGTTTTGTGTTAGATCAAGCACGGC
TTGATTCAGCGATATCGAACGAGTGAGCACAAGAGGGATCTCTTGTCTCACATTCCATGG
ATGGATGTGTTTTGTGTATATATGTACGTAGGAGGTCAGGGATTGCTTTTCGACGGGACA
GCAGTGTCGCGTACATGACGATAACAAATAGTCTTGGGATATAAGTACGGTCACAGCATT
TGTACACTTAAGATAGAGGTACCGGTAACCTCGGTGGATGGTAGGGCCTACGCGGGATGT
TTTAACATCATGTCCATGGGACGGTTGGGTCGTGAACGTGAAACGCACATTCCTGTTAAT
GCCTTCGTCTAACCAAGCCACAGCAGTATTACTAGTACTGCTGCTGCTAGCAGCTGTAAA
AAGCATGCACGACAAATTCTGCATACGTACGCACGCCAGAGGAGCCTTATTGGTTCGCTG
ATTGGCTCTGCTCGGCTTATGTTTTAGGTTACGTACACGCACAGCCAGTACGGGCAGTAC
GCGACAACAGCACGGCGGGCGAAAAGCGTGTCGCCAGTCGCCAACCAACTAAACGAGTAC
ACCGTATGAATACACACATACATATGCTACGTACGACTAAGAGAGGTGATAACAGTTATT
GCTGCTGCCGCTGCTGTACGTAACACGTTGTGTGGGTGCACAGCGGAGCATGTATGCATG
GTGAACGTTGCGGGGGCAGGTAACACGATTTGGTTTGAATTACGAGTACAAATACTGTGC
CGTATACGAATACCAGACGGTACGTATGTGCCAGGTACGCGCCTGGTACTTGCTGGTACT
GATAATATGGCTGTGAGAAGACTCCTTTACAAGGCCAGCCCTCACATGGTATCGCAGGTA
CGTACAGTATAGGTACGAGCAGCAGTCGTACACGACAGAAGCTCACAGGTCATGGTGATG
CTGTATAGAGTCGGTACACTCACATACAGCACGTAGCACGCCGTTACACCGTTTGTATCA
TCATATTCCAACGGCGAGCCTGTGGGAGTGGTGGGGATGTTTCATTTTTAGTTTTACTTC
TGCTTTGCACGCATCACTAGCATCAGAAGTGTAGTGTAGTTTCTTCGGTTTGATGTAAAT
TGACTGCTATATAGGTAGGGTTTGCAGGGCTGCAGCCAACGCTTCCTATCCAACTCGCCA
GCTACACGCATTAGGCGATGATTGAGGCTATCATACGTATCTTGTATCTTGTCACCAACC
AATGAGGATGTAGAGGTATCAAGGGTGTTCCACATTATTTAGTAGCGGTATCAAGGGGGG
TGGGATATCAGGTTTGGACGTAGAAAAGCAGATCCACGCGCCCAGCACCACAGACCGCTT
GCGCGACAGCGTGGGGTGGACACGAGCGTGAGGGCTCCTGGGACGTCAGCTCTTCTGCAA
GCATTTGTCGAGATCGACGAGCACCACAGCTACTTTAGTTCTGCCAAAACGAAACTAAAA
AAAAGTTAATTGTCGGGCACTGCACCCACGCCGCCCCAACCATCGATCGCCGGTCGCGCC
GAGCGGCACCGCCTAGCGGCAGGGTGCCAGCAGCCGCAGCAGCCGCAGCCGCAGCCACCG
CAGCAGCCTCAGCCGCAGCAGCAGCCGCAGCAGCAACAACAGCAGCCATGACCCTCCCCA
CCTCCACCGACACGGACATCCTGGGCGAGTACGACCTCGCGGGGGTCGACGACGACCTCG
ACTCCGAACTAGCCGCCGCCGCCGAGCTCGCCGCTGAAGGAGCCGGGGTGGACGAAGCTG
ACGGGGCATCCGGGTCCGAAGCACCAACCGGACCTGCTGCGTTGCCGGCGACCACGGCCG
CCGCAGGGGCAGGGACGCGGACAACAGCTGCTGGTTCACGGCCACCCGGTGGTGGTAAAG
GAGGCATTTTGAGCGCGGGGCCGGCAGCTACCGCCGGCTCAGGCGACGCCTCCAGAGGTA
ATACGAAACCCCCCATGCCCCCGCCTGCGGCGGTCGGTGGCGGCAACGGTGGCGCGGGCC
CGGCGGCGAAGGCGAACGGGAACGGAGAAGCAGCGAGAGAGGCGAACGGGAGTGGCAGTG
CTGGGAGCAATGGAAACAGGAAGAGCTCGGGGTCGCGGAAGGTGGGGAAAAGACAAGGAG
GCTCGAGCCATAAGAGCGGCGGGCGCAACAGCTCAGGAGGCCGTTCGGAGGACGGCTCAG
TCACCAACGATCGAGACGAGCACCCGTGGAAGGTTGGTGCTACGCTGGAGGTTATCACGT
GGAACGGTACCGATCGGAAATTCTGCGATATCGTCGAGACAGCGCCAATATCGGCCATGA
CGAACAGCCCGGACCCTTCAAAGCGGACGAAGTACTACGTGCACTACCACGGCCTAAACC
GACGGATGGATGAATGGGTGGGCGCCGACCGCGTCACCAAGCCGCCGTCGGTAGCAAAGG
CGCAAGCCAAGGCGCAAAAAGAGGAGACGGAGCGCGCTCGAAGGGAATTCGAACGAGACA
ACTCCTCCGAAGTTGACCTCGGAATCCGCACCCGCCGACAGAAGCGAAAAATCGGAGATA
CGGAGGAGGACGAGGTGGGAGGGGCGGCGAGCCAGGGGGCTGCGCCAGCCATGCACATGA
ACGACGACCACGACGAGCACCACGGTCTGGACGAGGCGTCTCTTAAGGAGCACGAGGAGG
TCACCAAGGTCAAGAATGTGAACGGGGTGGAGCTGGGGCGTTACCGAATGGAGTGCTGGT
ACTTCTCTCCCTTCCCAAAGGAGTTCTACCCAGACGGCTACGTGGACACTCTCTACTTCT
GCGAGTACACTCTCAGGTATTTCCGTCACAAGAAGGAGCTGCTCCGGTTTCAGCGGACGC
AAAACCCTCCCAGACACCCGCCGGGCAACGAGATTTACCGTAACGGCAACTTGGCCATGT
TCGAGGTGGACGGTGGGGAGCAGAAGGAGTACGGACAAAACCTCTGCTCGCTGGCCAAGC
TGTTCCTCGACCACAAGACCCTCTACTACGACGTGGACCCTTTCCTTTTTTACGTCCTGT
GCGAGGTGGACAGCTTCGGGTTTCACCCCGTGGGATACTTCAGCAAGGAGAAATACTCCG
ACCTCGGGTACAACCTGGCGTGCATCCTGACGTTCCCGTCGTACCAGAGGAAGGGCTACG
GGAGGGTACTCATCGCCTTCTCCTATGAGCTCAGCAAAAAGGAGGAGAAGGTCGGCAGCC
CGGAAAAGCCCTTGTCGGACCTAGGGGCGGCGGCTTATCGTTCTTACTGGGCCAGTGTAA
TCATACAGGCGGTGCAATCATTCGTGGAGCTTGAGCTCGCGATAGTGGACATCTCCAAGG
CAACTTCCATAATTTCTGAGGACGTGATAGACACCATGACTCGCCTCAGCATGCTCAAGT
ACAGCGACGGCGAGCACCACATCATCGCGACACCTGCGATACTGGCGAGCCTCGCCAGCA
AGTACCCTGTCAAGGAGCCCCGCGTGGACTCGAACAAGGTGCACTGGACACCACTTGTGG
ACTCGGCCCACATACGAGACAAATTCTTCATCAGAAATAAGGTACCACCAAGGGCGGAGC
CTGTCGACATGGAGGAGGAGTAGCGCGCTCGTTTTCTACCCCAATCACTGCCAACGACAG
TAATTGTGCCGATCCCTCTATAGTGCCGGTATGCGCTATAATAGTCAACAATAGCGGCAC
TATAGCGGCAACCGGCACTATTCCGCACACTGCCACAATGGTGGATCCCATCTGTGCCAA
ACGATTTGACGGGCACTATCGTAGCGGGCAGCCGGCACTATAGACTATAGAGGGACTATT
ACTGCACTACTGTATGCCAAAACAGGAGTATGCAGGGTGCTGGTGCATCATCGCTTATGC
CCTTGAGGGTTGTCGATATGTCAAAACAGGAGTAGCGTGCTGGTGCATCATCGGCAACCT
GGAGGCCTGTCGATATGCGGGAGAGAAGTATTTAGTGTGCTGGTGCGTGCATCATCGCTA
TACCCTTGAGAACTGTCGATATGGGGGAGGAGGCTGTAGCGTGCTGGTCCGTCGTCGCTA
TACCCTTGAGGGCTGTCGATACTGCAGGAGGAGTAGCGTGCTGGTGCGTCTGCCTCCATC
ACTACTCTCGAGAGCTGTTGATACGGGAGAGGAGTATAGCGTGCTGGCGCATCTAACCCT
CATCGCTATCCTCAGGGGGTGCCAATATGCCGAGCAGGAGTGCAGCGCGCTGGTGCATCA
CCGCTATGCCCTTGAGGGTTGGCGGTATGCAAGAGGAGTAGCGAGCGTGGCGCATCAACT
CTCCATGGAGGGGTGGACGTAGGTAGCACTGGGCGATACTGGAGGGGCGTGTCATGTCAT
TTTTACGTAGCCACACCGTCGGTGATAGTGTCTGAATAGCATCTTCGAGTATACCTTTGA
TGCATGTCAATCATGTCAATCATGTGTCAATCGTTTTCACGATGAGGAGAGTGGTGGGGC
TGCTGCTGCTGCTGCTGCTGCTGAAGCTGCTGAAGCTGCTGCTGAAGCTGCTACTGCTCT
CGCTGCTACTGCTGCCGCTGCTGCTACTGTATTTCCACCAGGGGCTTACGGGTAGCTCTT
TGAGTGTGCAGTTTCCTAGGAAATCGCCGTTGGTCATGGAGTCGCAGCGATGTATATCTC
GTTCGTCGTCGTTTCTGCAGCATCGACGACAAACAAAAAAAGTACAAAATTAACCCTTTT
TATCACTTGTACACAAATAACATCGGCC
>NODE_82_length_8004_cov_97.943639_g46_i0
GCCAGGTATGAGATTCCAGGGGGCAGGCAGACAGCAACACGCAACGCATGTCCACTAATA
AACGGGCCAGTTGAACAGCCGTACACAAGGGTTTTGGGGGTGAATGCCCTGGTTTGCTGA
CTCCATAAAAAGTACCACGTAACAGGTATGCTCAATTAGATCTGCCAGTAAGCCAATGGG
TGCGGGAGATTCTGGAGGTGAGGCTCCGCCAGATCATACCGGCCCAATCAGCGCTACGGG
GGGAAGAGTCCATGCAAGAGAAAAGGCCGGCCAGAATTGCTGAAAGTTTGCAACCATGTA
CGACGACAGTAATCGTCGCCCGCTCATTCCTTGACTCCCCCTCCCCCCGCCCCAAAAAAA
GGTGCACCCCGATAGTTCCGAGGGTTGAGGCAGGTATGACTTGCCGGCACAAGAGAGCCT
CGACCGTCTTTACGTATGTGTGCTGTTGGCCTCCCTCAAATTCTTCGCACGACCTAGTCC
CCTTTCCGCAACTTCTTGAACAGCCTCGTTTTGATCGTCTCTGAGTTTTTCCAGCACTGC
AATCGTGTGCTCGATAACGCCAGGGGACGCTTTGGCGGCCGCAATGGTGAGGACTTCCAC
CAGAGCTTCAAGCATCGTCTCTTTCACGGCGGCCTCAGCTGCGGACGACGCCCCTGACGC
CAGGTCGGAAATGAGTGGGTCCACTCGAGAAGTCAACCGCATTAAATGGCCAAGCGCGCT
CAGAGCTTGCTTCCTTACGGCTCTGCTTGAATCCCCAAGTGCTTTCACAAATGTTGTCTG
CAGCTGAGGGACAAAAGGCTTGAGGCTTGCGCCGCCCTTGCTGAGCAGCAGCCCAAGAGT
TTGAAGAATTGCAGCTTTCACCCCGGGAGGGAACCTGTCACCCACGATACGAATCAGTGG
CCCCGTGATCTTGATTAGGAACGGCTGGAGGAATTTGTTCGAGGTCACCTCCACAAGCTC
GCCAATGCCTGATGCTGCCGCCTCTCTTACCTCAGGACTGCCATACATCAGTCCCTGTTG
GTACATGGGTAACAACGGCTCCAAGCCCTTGGGAATGTTGACGCCGGGAAGGAAGAAATC
AGCCCCAGTTCCGCCGCCTCCTTTTCTGTGGCGCGCGTCACTCACAATCGACGCGATTAT
GCTTCGAGCAAAGGTGAGGTGTGGAACAAGTTCTTCTGCAGACACCCTGGTGTTCAGAGC
CTTAAGGGCCGACCCGACCCCGAGAAGGACAGTCTGGTCTCCATCCACCAAACGCTGCAG
GAGCTCCTTTAGAATTTGACAGACCCGTCCTTCAAAGTCAGCCTCCGTCCCACGCAAGAA
CTTTTCCACCAGCCAGACTGCCCATTTTCGCTCACAGGGGTCTTTACTCGTCATCTGACG
GGTCATCTCGTTGCAGAGCCAGTTGACTCCAACAGTCTCGACCCTCGACACCAGGGTTGA
CGCTGCTTGCTTGAGTGCCTCCAGACTCTCGTTCAAGGGTGACTCGGTGACACCATCTAA
AGAGCCCTCAGCGCGAGCTAATTCTGCCACGACAGCTGGAACAATAACAGCGAGGTGCGC
GTGGATGGAGCCGCCCGTTACTTCCGCAACCGCTCCCAGGGCCCGGGCATTAGCTACAGA
AATTGGTGCAGCAACCAACCTAGGGATTAGGTAAGGCAGGAGGTCTCGCGGGCGAAGTTG
CAAAACTTCTTTCAGGCCGAACACAGCCCTGTCCCTTGCACTGGATGCACTCTCGCTGTC
ACCCTCCTGCCCGAGTTGTCTCAGCAAAGAAGGGACCACGTGCTCGATCGAGCGGACACC
CACAGCCTTGTAAAGGCTGTGAAACGCCTGCGCAGATTGCTCCCGTACCTCGGCACTTGG
ATCGCACAGCGCATCTTGGATTGCTGGCACCAACGTGTCGATGAACTCCTCCACCTGACG
TGGTGTAGCACAGTCCATTATTTCGGCCAGTCCCAAGCACACACCCTGCCGCATGTTCTC
GTCTCCAGCCTCTAGCCCTTCGCGCAAAAACGGCACTACCTCTGGCAAAACCTGATCGCC
CAGCTTTTTGACAATGTCTCCCAGAGCACGCCCAGCAACGGTGCGCTTGTCCGGGTGCCC
ACTTGCAAGGGCCGCCACAATCTGGCTCGTGAGAAGCGGAAGGATCTCGCGCAAAGCTTT
AGGGGTGTTTGGCACAACCGTCTTCCACACCTGCAGGGCACTCTGCCGAACGACAGCGCT
CGTGTCCGACCGGATGAGATACAGCGACGCCAGAATGCTGTTACGCCGGTCAAGACCAAG
CGCTTCCTCGATTGCCTCACCTGCTCGCGTGCTACCGCGCGCATCATCTTCTGCGGCACC
ATCGTTGAGTGCCACCTCTTTAGTGTCGCCGATGAGGTACAGCAGATCTCCAAGAAGTTG
GACCGAACTCTGCCTGATGCGCCAGTTGTCGTCAAAGAGCCCATCCTCAAGAGCAGGTAA
AAGCTGATCTGCGTGGGTCTTCCCGTGCGTTGACACAAGGACCTGTCCCGAGCGAAGAGC
AACCTCTCGGACAGCTTCTACCTCGTCACTGAGGCCTGCAAGGACGACCGGAAGAGCCAG
CGGAATGATAGGTGCAAAATCCTTCCCCATCGCTCCTGGAAGGAAGCACAATACCCACAG
GACTCCCTCCCGCACAGAACCCTTCGGGTGAGCAGCCAAAGGCAGAAGGTCTCCCAGAAC
AGCTGACGCGCGGAGGAAACCCAAAACGACCAGAACTTCCGAAAGTGCCTGCGCACCTCC
ACTACGCTCTGATGAGCTGGTGTCTGCTTTCAAGGTTTCTATCAGCCACGGCACAATGTC
TCCGACCTTGTCTTCGCCCATGCCCTGTACCAAAGCTGCCAAAGCCTTCGCAGCAGTCGC
TCGCACGTCTGGGATGGGGTCCACACAGGTGGCTTTCAGTCCAGGCAAAATCACTGCGAG
GTATGGTAGCAAGTCCTTCGCCTCCGAGATCATACTGCATGTGTTTCCAGTGATGAGAGC
TGCCTTTCGCTTGACGTCTGCCGATCGATCTTTAAGGCCGCGCTGGAGCACGGGCACCAA
CAGCGCAAGGGACGGAGCGTCAATGGAATGCATGAACTCACACGCCAGCAGTGCCTCCAG
CGCTCCCCTCGTGTACTTGGAAGGATCAGACAAAGCCGACATGAGGGTCATCGAAAGGCT
TGCCACCTCAGGGTTGCGGATAACCGACCCGATGTCCTCCAGAGCTTTCCGCCCGGAGTC
GCGAACCTTGGGGTGAGTATCCGCGAAGGCGCCCGTCAGCTTCGGGACGATCATGGGGAG
GGAATCGGCAAGCTGACGAGGCGCGCAATATGCCATAGAACCCAAAAGCTCGATGGCCCC
TTGCTTCGTCCTCCATGCCGGGTCAGACAAGGACTTCAGAATTGCCGGCAGAATGAGCTT
CACGCCGTGAGCAGATAGCTTGGACATGATCGCCCGTGCGCAGTCATGCGCGGCCTCACG
TACGTGATTCGATGAGTCACCAAAACACTTGAGCAGGTGTGGCAGAATGACTATCACGTA
GGGCTCAAACAGAAGCCCGAGCCGCACACACATGCATTCGAAGGCACACAGAGCCCCCTG
TTTAGCCTGGAAACTGGATCCCTTGCAAGCCACCTCCAGCGTGCTGATAACCTGGTGCTT
CTTAATGGTGGCGATTCCAAGGCCTTTCACCACTGCTGCCACACCGAAGGCCGCGCCCCT
CCTCTCACCATACGACCGCCCTCCCACACAACGAGCGAGGAGCTCCTTCAAAAGCTCAGG
GCCCCGTTCTTTGATAACCGGAGTCTTCATAAGGGGCGCAAGGCAGTCCGACACCGCGAT
TTGGACCGATTCGGAAGGGGTGGAGAGAGCTCCAACTAGAGTTTGGACTATGGACACAAC
CTTTGGGTTTTCCTTGTCCAGGTGCTTGGCCGCACAGCCCATGAAGACAACAGCGCCTTC
CCTTCTCCAGTCGAAACACTGTGCATCTTCACTCTTGCGGGGCCTCTCGGCCATAACCGC
TTCGCAGGTCTCCAAAAAACGCACAACGCCATCTTCCCCGTAAGCCGTGATAACCGCCAC
ACCAGCGGCGAGTGCATGCCCCCTAACCCTCGAATCGTAGTCAGCCAAACCGTGCTCAAC
GAGAAATGAGAAAGCATTGTGCACAGCACTCTCACCGTCATTGTCAAAAGCTCGTGCTTC
ACCAATAGCTTTGAGAGTCACGGCTACTCCCGCTCGACTTAAACACCCCGCATCCACTCG
TGACGCAGGACTCGCTTCCGCGCCCGTAGGTGTCGCAAAAAACATGTCCTCGTCAAACTT
GGAATCGCTCAGCTTTTTTGCAGGAGGGGGCGCATTATCGCTATATAAACCGTACAGGCG
TTCCAGCAACAGGGCACTTGAGTCCGGGTGCTCTCCTATTCCTCCGGCCAAGGCGCGAGC
TGCGGCATCCCGAACATGCGTCTGGCTATGAGAGAGGAGCAGCACGAGCGGTGCGGTGAA
ACCTGCCGAAAGAGGAGAATCCATTGCATCCCACACCTCACTCGCCAGCTCTGCATTCTC
CTTGTCAGCATCAAACCGACTGAGCCAGAGACGGCTCTCCACCAGCGGATTACCCGATAG
TACCTGTCCATCCAGCACCATCATCATCACGGATTCAAGGCACGCCAGTCTCACATGACG
TGCCTCGCTCAACAAGCCATCGCTTCCAAGGAACGGACCCCATTCACTCACGTTTAATGC
GGGGGCGGTGCAGACCGAAGCAAGAATGACGTCAGGAGCTGGCTCGACTTGAGGGAACCT
GTCCACCACCTTCAGGATTCCCTCGATCATGAATTTACGCAAGTCACGCAAAACCGCCTT
TTCGTTTGGGGCACCTCCTTCCATATTGGCATGGATGGACACAACCTTGAGAGCGCTTGA
GCACTGTGCCGCAGACGGCGGGTTATTGAGCACCTCGCGCAAAACGGGGAAGATGAGAGC
CAGAGTGTGTTGTTCCAAGGCAGATTCCGACATGCACGCTTCAGCAACAAAGTTTAAGCA
CTCGTTTACCACCGCAAAACGACCGGCGGTGCCTGAATGCAGTTGCACTGCTAGTAGGGC
AGACGCTACCAGCGATGAGCAACCGGGAAGCTCCTTCGACGCTGTCGAGGCGAGCGTCTC
GACACAAGCTTGTGCTTCCGTCTCGAGTAAATTCCACCCAAGGAGAGGAACAACCACAGG
AAGGACACGGGGGATGCAACGGAAACCGACGTCGGGACACGATCGAAAACCTGACTGTAA
TCCCGCCAGCGATGATTCAGCGCGATGCCGAATACATCGAACTCTATCGCGTACCACCCC
CTCCTTTTCGAGCTGCTGCGCCATCGCCTCTATTTCAGCCTTGTGTTTCGCTTCCATGTC
ACTTTTTGAGCCGCCATACGAGCCTTGCGTTTTCCCCCTCGATCCCATTTCTGCACGAAC
GCGCTCCTCCCATTCTGCTTCTTCGGCATCCTTCCCACGCCTGCTTGCGTTCTTACTGGC
TGTGGCAACTGGCTTCCTCTGCGATGCCGGAGAAGCATAGGTGGTATTAGCCGGAGTGAA
GAAGATGTTTACGTCCTCCGTGGATAGAGTTCGTAGCTCCTTGTCTTCAAGGATGGCCAA
GAGAGCTGGAAACACGAACTCCGCAACGACTTCCGATCCGCGTGCGCCACACGTTGATCC
CAACGACGCGAGAGCCCATTGAGCCGATAACCTGTCAGATTTTACTTGGCCCTGCATCGC
GCTGACAAGCCTCGCCGTGACGCTCGCCGCAATGGCTCCATCCTGCAAAAGGTTGCCGAT
TCCTTCCTCTCCGCCAAACGCCCGCCTGCCGATACCTCCCCACACTGACTTCGCGCCTTT
AGCCGAGTGGCACACTAGCGGATGGTGTGCAAGTAGTAACGCGTCTGCGAAAGTGTCACC
AAGTGCGGAGTTTCCAAGGACGCCACACAAAGCCGCTGCGAAGCGGTTTGGAGGCGGCAG
CTCCACCCTTCCGCCATCCTTGTTCGAAGATGGCAAGGAGATGGCATTGGCCCTCGATCC
CTCAGCGATAGCGGTTGCATCAACGACCTTCTGGCACGCCTTGAGCAGAGTAGCTTGAGC
CCCGTCCATAGTGTTGCAGACATCCACAGCAACTCCCAGCGCGACCCGTCTTACTTCCCG
ACTAGGAAGAATCATGCATTGCATGAGTGCAAGGGAAGACGCGTCTGACAAAAGCTGCAC
ACCATCTACAAGTCCATGGCGATCACCTGCAGCCATGATATGCTTCGTCCTTAGCCCAAT
CACTCGGCACAAGGCTATACAAACGTGCGGCGCCAGAGGCCCAGCCGCTTCTCCGACCAA
AGCCACGTCCGCGAAATGCGGTGCAATGACACCGGTAGGGAAAAAGCATGAGCCCTGGTC
ATTGAGGGCACGCCACGGGAATGCCCCATCCACCGTGTCCACCAAAGAGGCCTCTGTAGC
AGCAGCCTCCAGAATAGCCTTGGCGCTGTAGATGGCCTCTGGATGAAATACGTTTGGTTT
CTTCTCGCCGAGTTCTACCCGCGCCAACAGGTCTGGCGCAAGCGCAGCGAGCTGGGCGCA
GAGAGGGGTGCACCCACTCAATTGGCATGCAGCGGCAGCGAAGATGGTCACCGTAGGCCG
GGAAGCCGACCGGAGGCCATCCTTGAGAGACTTGACAAGCACCGTCGGGATGGCATCCAG
CGTGAGAGCCCAGCGTACTAAGCAACCGAGACCAACAGCCCGTGTTTCTTCATGCGACTC
TTTTTCTACCGCTGGCAAAAGCCCACCAACAGCACGACTTGCCAATGACGCCAACTGCTG
CGCAGGCATCTGGATTGACGCAACACCTCGTCGAGCCCCTTCCAGCGCCATGAACACGGA
GTGTCGTTGATACCATTGAGCCATCACTCCGGACTTGCCACTTAAGACATTGTTCAGCTC
AGAAATGATCAATTGTTGTGCCTCTGGGGAGCCACAACGCCCTGCCAAATTTCCCGTAAG
CTCCACCGCGAGGCGGCGTACATGCTCCTTTGGTGAGCGGAGCTGTCGCAGAACTGGTTG
GAGAAACATTCCGATGTGGGCGCTTAAGTCGATGCTGACATTTTCCACAAGTGAGGCCAC
AGCGGCCAACACGCTGTCCGGATTTTTTTTTTTTGGAGCTTCTCAAGAACCGGCTGCACA
ACCCCAGAGAAATCCTCCGGGGAGAGCGATGCCAGAAGAGCGCTGAAGCTGGCCAGTTTG
TGATGCTCGTTGCAGCCACCCTTTGCCGCTAAAGCGTCACGGACGTAAACCGTCAGCATG
CGGTGTTTGATGGCTTCCTTGTGCAAGGGACGCGAGAGGGCAAACGAGGTCACTGCAGAA
AGTGCCACTAGGCAGTCGCCACTTCGGTCGTCAGCGGTCAGTACATCGAGGTAAACCTCG
AGTAAGTGCGGGCGTGACCTGAGGCATCCTTCCAAGCTCCTCGCAGCCCTCGAGCGGAAG
CGTGCATCGCCACTTGCTCCGATCCTCTCGTGGACACGCGCCTGGAAGGAAATGAGCCTA
CGAACCCACTCTGGCACTTCAGCTTGGGCTTGCGTGGGTGCCGCAGTCTCAACCAGGACA
CGAGTGACGCGCAGGATTGCGAGCTGAGCTTTGCCGTCCGTCGCGAAAGGCACCATACCA
TCCAGGTTGATGACGCACATTGGAGTGAACGTCGGACATCTTGTTGACTTCGCAGCCGAG
GCAACAGCATTGTACAGGCTGGTTATCCACAATCGCTCCAGGTATTGAGGGTTGCACAAT
GAACTAAGCAACAGCCGGACAAGAGCCCTTGCCTCCGGCTTTGATATCGGCTCTGCTGAT
TGCGCAGGACACAGCCACTTAACGAGGGTCTCCAGCACACCAAGCCTTCGATGGAGGCTC
GTGCAATCCAGTCCATCAGATAATGTCAGCAGCAACGTCTCCGTTTCTGAGACATCTGGC
GCGTCAGCCATTGGAACAGAAGGC
>NODE_83_length_7999_cov_21.787661_g47_i0
GGCATTGAATACAGCAGACACGGCACTAGTGTCGCAACGAGAAGACTGTCGCCATGGCGT
GCAAACGATCGATGGATTGTACGTGCGCGGAGTGTGCTGCGGCCGCAGCGGCGTTTTCTG
TGGAGGACTTGAAGCAATTCTCATCAACTATTGACTATGGGGAAGAAGGGGCTGATGGTG
CCAACCCGCCAGAATCCCTCCCGACGGCCAAGCCCCGCGCGAAGCCTGTCCCCAAGCGGA
AACCAAGAGCCCGACCTGCAGCTGCCGCGTCGGCACCACAGAGCACACCGGCGGCCCCAG
GTGGAGGTGACGCCCCCTCGCAAGCGCCACAGGCTGCTATCCCGGAGGCAACTGTCCAAA
CTGTCCCAACAGGGGGTGCTGTTGCTGACGGCGAGGACGGCCCTCTAGAGCCTCGCCTCG
TATCCAAGGACTGGAAGGCGCGAAAGCCAGCGTACCAGCAGATGCAGGCCCTTTTCCAAC
AGGCCCAGTCGCCAGACGATGATGTCTTTAACACCTACGCATCGTTTCTGAAGGGGATGG
TCCAAGATTCGAACGCCTCCTGCCTCGATGCGGCGTTGGACGCTGTCCTAGCTTTCGCCG
AAGGCTTTGCCAAAGCGACCGACTTCTCTGCAGATCTGATCCCAGCCATGGTTTTGAAAG
GGTTGAGCGGTCGCCCAGGCACTGCTAGCAAAGCGGAGGAAGCTCTTCTCAAACTCATGG
AGGTGGACACGCCTGATGCGGTGGTGGCCGTACTGCTCGAGGGGCTTTCGGACAAGAAGC
CCAAGGTACCCCCTGCGTGTGTGGGGATTCTCACCAAGGCACTGCAGCTGTTTGGAGCGA
GGGCGATGCCCCTCAAAGATCTCAAGAATGCTCTTCCAGGCATGCTGACGCACAAGGTCG
TGGCCGTGCGCCAGCAAGGATTGGGACTGGCAGCCGAAATCGTGAGCTGGTGTGGCGAGT
CCAGCCTCCAATCGGTTATTGCGGACTTGCGATCTGCACAAAAAACCGACCTGGACAATC
TCGTTAAAGAGAAGGCCACGGATTCTCAACGAGTACCCACACTGTACCTTCGGAAGGACC
GACCGACGGCGTCGGGGGAAGGCGAAGGCGAAGACGAGATGCAGGCCGGGGGGAAGGCGG
AGGCGGCGTTTGACCCAAGAGAGTTCGTCGAGGCAGTTGATATTCTGTCAAAGCTGCCCA
AGACGGAGTTCAACCAAAAGGTGGCGGCGGCCAAGTGGAGCGAAATATTGGAAGGTCTCA
ACATTGTCGTCGACATGATCGGTACTGTCCCTAAGCTCACTGCTGGTGACTACGGCGACT
TGGTCCAAAAGGTCAAGCGCTTGGGAGATCACTCACATGTCCAGGTCGCTTCAACTGCTC
ATCGCCTTCTTGCGCTTTTGGCGGAGGGACTTGGCTCAGGGTTTCAACCCTACTGCAGGA
GCGTGTTGGGGGCGATGCTGGTCAAGCTCAAGGACAAGAAGTGCGTGGGCGTGCTTGGAA
CATGCCTCGACAAGGTCTACGGCAACCCACACTCTCTGGATCAAGTGATCGACGAGCTGG
TCGCGGCGTTGGACACAAAGAAGGCCATACACGCACGCTTGGCAACTCTGGGCTGGGTAT
CTCGCTGCGTGGCCAGGAGCAAACCTGCTATCGAGATAGCAACGCTGACGACGCTGGCAA
AGACGATGATTCGTCTCGTGGATGATTCGGACCCCAAGATCCGGGAGGCTGGGAGCGCAA
CCATTGCAGCTATCGCCAACGCATCCAGAGGTGCAAAGGGACCCGCGCCTCCGGTGTGGG
CAGTTGTGCTGGAGCTACAGACTTCAAACGCCAGGGCTTTCAAGAGGATTCTAGGCCAGG
TCGAGGGGGCAGGCAGCAGCGCTAGCTCACAGCCAGAGAAGGCGCCATCTGCGCCTGCCC
AACGACCAGGTTCGGGAAAGAGTGCATCGGCCGCCTCAGAAAAGTCATCGACAGGTTCCC
AAGGCAGCACCGGCAACGGCAGTGTTTCGAAGCCATCGTCAGCACGACCTCGCGCGGCAC
CACGAGGAACAAGCAGACCACAGCCCAAACCCAAAGCGGCGCGAGACTCATCGGCTACGA
GTCAGCGCAGGCCGACCGCTGCGGCTGGCAAAGGCGCAGAACCCGACGACGCGGGGGACG
AGAGCGTGTCCATGACTCTTGAGGAGGCTATGGACAAACTTGAGTCATCAGGGATCGAGG
GATGGGGAGAGAGCATCGTTCCCGGACTACGCGGTGCGGCCTGGAAAGCAAAAGTGGAGG
CTATTGAGGGCATCAGCCAGGGGGTCCAATCAGACCCTGCTGGTTTACTCAGCCCGGTGA
TCCTGGTTTTGGCGGCCCACACAAAGCAGTTCAAAGACTCGAACTTCAACGTGCTGAAGG
CTGCCTTTGGTGCCGTTTCGACGCTACTGGAAGCTTGCCAAGCGACTGGTGCTCCGAAGG
GGAGTCACGCGGCTGTGTCCATCGTACTCTCACCAGCGATGGAAAAGCTCGGGGACAGGA
AGCTCCAGGAAAATGCATCTTCCCTGCTGACATCAGCAGCAGAGTCGCTTGGCCCTTCCT
GGGTAGCCCGAAGGGTGATGAAAGCTGCGAAACTGGCAAAGGCGCCATTGATACACAGCG
AGGCGCTGGTATGGCTGCATGCGTGCGTCAAAGACTTCGGCGCCGGAGCTCTTCCTGCTC
CACAGGTTGTGGCGTTTGCGGTGGCAGAGCTCGAGCATGTCAATCCCAAGGTGCGATCAT
CTGCGCTTGAGCTGCTGGGGAGCTTGTACCACCGCCTTGGCCCCCCAATGAAGGCTCTCC
TGCCAGAACTTCGGGCAGCTCTGCAAACACAGGTGGACAGCACGTTCAGCAAGGTCGGGT
ACGACCCGGCTGCCAACTCGCAAGTGACGCGTAAGGCGCCATCCGCGGGCGGCGCGACCG
AGGACGGAGGTGGTGCTGTTGGTGGTGGCCTTCCACGAATGGACCTCAGCACCTTGCTGG
AAAAGGACTGTGTGACGCGTATGCAGTGCGTCAAGGGAAAGGAAGCGTGGAAAGGGCGAA
AAGCAGCCATGGAAGAGGTCATCCAAGCATGCACCAAGTCTGGGAACCACCTCGAAGCGA
ACAGGTTTATGGTGGAGCTTCTCAAGAGCATCACCCCACGCCTGGCTGACTCCCAATCCA
ATCTCAAGCCTCTGGCTGCGAACGCCCTTTCAGCAGTGGCTTCCAGCGTTGGGCCCGATG
CTGCCGTCAAGCTGACCCGCATCTACGCGGAGCCCCTTTTGGCGTGTGTCGCCGACAACC
GCAAGATGATGCGCGACGCTGCTATTGCTGCTCTCGAGAAAGTCACCACCTCCGGAGGTG
CGCTACACGTTCCGACCGTCGAAGCCCTGTTGGCCCCTGTGGTCGTTGCAATGGGCAACA
CGGTCGGGAGAATTGAACTCCTTGCTTGGCTCAAGGCCGCCATTCCACGCATTCCTGCTG
GAGAGGGTCCCACGAGCCTTGTGTCGCCCTTGCTGAGGTGCATGCAGGACAAGAGTGCCG
GTGCGCGCCAAGCAGCCCAAGAATGCCTCTCTGGCCTGCTCGCTGCCGGCACGGTACAGC
CGGCCCGGGTGCGAGCGGCAACTCGCGATTTCCAGCCAGCGGTCATGCGTCAGCTTAAGC
CGGCTCTGGAGAAGATCCTCGAGAGCTCAGGAGAGCCCACTTCTGGTGACGCCGAGGCCG
CAGACGCCAATGGTACCTCCACAACAGCCCAAACAGCAGCTCCCGCAGTGGTATCGAAGC
TTGTGCGCGGTGGACCTACCACCGGAGGGTCTTCGACATCTATAGCCAAACGACCGTCAC
GCCCCACCTCCAACAAGACGGAGAGCACACCAGCGCCCGACAATGCAACACCGGTGGCAA
CAGCAGGCCCTCTTACATCGACGAACTCTAAGGCCAAGAGACACGAAGCAGAAAAGCGCA
GTCGCTGGTTCGTCTCGTCCGACGAGCCTCGGGAGCACCAAACCTCAACTCTCAAAGCGC
TCTGGAGCCCGCTACTTCGACCGGAAGCTGTGGATATCCTGTTTCCGGCCAGGGTTGGAA
GCATGGAGTGTGGCACGCCAGGGGTGGAGCTCCTGTCATGTGCTCTCAATGACCAGCGTG
TCTCGTTCATTGACCAGTTGGATCTCGTCTTCAAGTGGATCTCGCTGCGCTTGTGCGAGA
AGGAAAACGTGAAGGCCATGGGACAGCTTCTACAACTGCTGGGAGACACCTTCGACACTC
TCGTCGCAGCGCAGTACCGACTTGAGGATCTTGAGGTGGATGCTCTCCTTCCGACCTTGT
TGGAAAAGAGTGGACAAGCGAAGGAGAGGTTCCGCGTCGCCATTCGCGGACTCTTGGCGC
AGGTGCCCTTCATGTGCTCATACGCCAAGTACTCGCCGCTCTTGCTTCAAGCGGCTGCAT
CCAAGAACAGCCGAACCCGCATCGCTTGCCTGTCGGAGCTCTCACGTTGCATCGATGTCG
ACGGAGCGGCGAGCGCGCTCGGCAAGAAGGGCCTCAAGGAGCTCGCCAAGCATGTGGACT
CTGATCAAGCAGAGGTGCGCTCCGCGGCATTGGATGCGGTGGGGTCATGCTACGTCAGCC
TTGACATGGATCCCAGTCGCATTCACCGTCTGATGGGGTCGGTTAACGACAAGACGAAGA
CTCTGGTCGAAGAGAGGATGAAAGCGGCGGACCGAAAGCACGGGACCAAGCCTGCTTCTG
CTGGCCAAAACGCCACCCGGGGGGCTCGGGAGGCCGCATGTGCACTCCCAACTGTACCTC
CAAGTGCACCGGCGAAACCCTATTCCGAAGACAGAACGGAGCAGCCGTGCTTGCCGCTGC
CCACTGAAGACGCCCCGCCGGCAGCGAACGATGAAACTGTGGCCAACCCCGCTTCGACGG
AGACTCCAGTTTGTATCGCGGAGGTGCAACTGGAGCATTCTAGCGATCACCGCGCAAGCC
TTGGCGGACTCGGACCTGACTCCACCTGGGGTGACCCGCGTCCCGCTGGTACTACCACTT
CTAGCTTACATGTCGTCAGCGGCGACGAAGATGGTCCGTTCCGCTTTGATTGCAACGCTC
TCGAAGTGAAGCTCTCTCCGCGTAGCCGAGAGCGCGAAGCTGACAACACGGCGGCCGATG
TCACATTCGAGGCTCTGGCGACGGAGCTCGAGACCGGACTTCTACAGAGCCGCACATTGC
TGGGCGTTTCACCTCAAGACCGCGCAGCCGCTGTAAACCAGGTTAAAGCGTTGTCCAGCT
GGGCGATAACGCAAGGCCAAAGAACGGGCGGAGACACCATCGTGGCTAGGCATTACTCTC
GTCTCATTGTCATCCTGGTCCGTTGCATGCGGTTGTCGTTCACGGGAAGCGCCGCTGTTG
CTGTCGGGGACGCGCAGTACGCCGAAGTTTCCGGTGCAGGCGGAATCGATCTGGAACTAG
CACCTCAGGTGGTGACCGCTCTAGACGACCTGTGCATGCTGTCGCCACGCTCTTTTGATG
CGCCTTCTTTGGCGGCACTGCTCGAGGAAGTGTGCCTCTGGCTTGTGGAACAGCGAATCG
GGCCTCGTGCCCAGCATGCTGCGTACAAGTCCTGCGATCCATATTCTCAGATACAGCACA
AACTCAACCGTGTGGCGACAGCCTCTGGATCGGCGAAGGCAACTGTGGCGATTTCGGCTG
TTCTGGATGTCATGGCCGAGGTCCGCACAACAAGCAGCAAGCGAAAGGACCGTCACCAGG
TTTCCAGCAAGGGTAGACGCCCCCTTGAAACGAAGCTGTTGAAGGTGTACGTGAAGCTGT
TGGCCAGGATCCTGCGAGACTACGAGAAGGACAACTACGGTGCCAACGACCAGGGGCCGG
ATGAGGATGTAGCTTCCGGCCTGCCGCTTGTGCTACGCGCACTGCACAAATACCACATTG
CCGAGCAAGCCCAAGAGTCTATGGACTACTCCAACGTGGAAGCGCGTTCCGCATGTGAAG
GCGCCCAACGCCTGGTATGCATGTTGTGCGAGCGGCTGTGCAGTGCATGGGGAAGCTCGG
CGGTGGTTTCGGCCGCCAACACTATCAGGGAAGAGAACGGCGGCGTTGGAGTCGAAGCCA
GGGTGAGCAACGAGGCATGGGCGACAGCCATGAACCGGCTCCTGGTTACGTCGAAGGAGA
ACGATGGAGACTCGGGTCGTCGCCATTCTTCACCAGTTCTGCACCTTAAGTCGGACCACG
TTGCGGAAATTGCCCGTTTGATCGGGCTGGTTTCGGCTGAATCCCAAAGCGTGCACGGTG
GTGGTGAAGATGGCTCTACTGCCCTCAACGAGCTGAAGAGCTACCTAGAGAGGTGGCCAG
AAGCGCAGGCCACGCTTGAAGACCAGGTTGGTCGTCTGAAGCCACGGTTTCGCCAGTTTA
TTCTCGAGGGATGCAAGGCACCGCATGCTGCAGAGGGCGGAGTTCGAAGCACCCCCCTGC
GTGGACGGATGGCAGACGTGCACGGCGGCTGGTCTGCGCGGAGGGGGCAGGACATGGAAG
GAACGCGCAAGTCTCTTGCGTTTGAGGCAGACGAAAATATTGTAAGGCCAGCGTTCACAG
ACGTCACCCGCGTGGATGAAGATGCCGCCCAGCCTCGACCAAACAGGTTGCAAGAAATCA
GGAGAAGGATGGGGGGCTTGGGCACACGGGAACCGGCTATGGGGGCAGCTGGACCCTCAG
GCTCCGGAGTGGAACATGCCCCATCTTCCCAGGCTGACTTCAAACCGGACAGGCCGCAGC
CCCTGAAGCAGAACAACGGCTACAAGACGTCTGAGCTTCAAGAGCGCCTTCGTCGAGCTC
AATCGAAGCCTGTTCAAGGTGCCGCAGAAAGTCGCGCTGTGACTGGATCAAAGTCTAGTG
ACCTTGCGGAAAGGTTCAAAAGGAGAAAGGCGTAGAGGCATCGTGGGATCCAATGACGCT
GTAAGCGTCCGGTTTTATCTCCGGCGGGTGTTCTTGTGCGGTTGGTCAATCCAGAGTTTT
CTGTATGCCATGATGAGCACTACGCCCGATTTGATGGGGTGCGACATGCGTACAACTATT
AATACTATGGTTTTGTTCTCTTTCCTATATACGCATGGGTGTTAATCGAGTGTACGTTAT
TAATACTTGTAATCGTGTTGGAGGTGCCGAGAGGTGAAGGTGCTGCTGCTGTATCACATG
TATCATACGCTGCTACCGGGATAATGCGAGTAAACGCCCTCCCTGCCGGACCAATTTTTC
GAGCTCAATAACTCCTAAACAAAGGTGCCAGTACCAAATGACATGTTTGAGGACAGCCCC
TTTGTTTAAGAGAGATCTGTCCAACGCCACCCTTTTCGGCGCTGCCATTCTTCATGCTTC
TTGCTGTGGAGATATGGAGCTCGAAAAGTCGGCCGGGGGGGGGTGGCGTTTACTCGCACA
GTCCTTGTAGTTCTCAAACCCTCGTACTACTTTGTGGTAGCCACGGCGGTACAGCAGTAT
CCGCACATTAGGCTCTTCCTTTGTGGCGGCCACGGACGGTGCGTCGTGTGTGCGTGTTTA
TGTCATGATTCCTGTCGTCCTAGGAAATAGGAATTAACACATACTGGTATCACGTACATA
CCCGTAGTCTCATGACCGGTGCAATTGCGGGGGCCGGACGATATTACATTTCCTCGGAAA
TACAAAGCAGCGCCAGCCACGTCGTACAACAGCAGCAGTACAACAGCAGCAGCAGCAGCA
GCAGCAGCAACAGTAGTCCCACAACACCCGCGCGTCGCGCTCTGGCCTTTGTGACGGCCA
CGGCGCTTTTTTCGTGTTTTTGTGTGCAGTGCTCACCACCAGGACATGCAAAATCGTGAC
TACAGCAGCAGGAGATTTCCACGTCCGAATCTACCACACGACGTCGAACCTACCCCGTCA
TATATATAAACAGGAACACCTGACGATGTTTACCCCTTTTCAACTTGCGACACCCCCGGG
ACCACACCCCGAAGGGGAC
>NODE_84_length_7981_cov_61.818159_g48_i0
GGTCAACACCAGCGTACTCTCGCTAAGAACCTAAAATGACACGCCCTCCACCTCTTTTAT
ACACCTGGGATGAAACGTTCTGGCGCTCGACAACCCCGTCCACCCCTAAAAATAAATACA
AAACAAAAGGGGGGGGGGGGTCAGCACCGGGGTACTCTCGCGACCAAAAATAAATTTTAC
AGCCTCCACTGCTGTATCAGGCTGGGAATAAATCAAGGGGGAGGGAAAAAAATCAGATAC
GACGCTCGACAGCCCCCTGCACTCCTGTCAAAAAGCAAAGTTACTAACGGGGGAGGGGGG
GTCAACACCGGGGGCCTCCCGCGACAACAACAAAAAAACACCCTCCACCACCGTATCATG
TTGGGACGAAAAAAACAAGGGGCGGAGGAGTACTATAGGTTCGGACGCTATGATAGGCAA
CTCCCTGCACTCTATAAAAAAACGAGAAATATCCCGGCGGCGGCGGTGGGGGGGGGGTAT
CAACGGTGTATACTCCTTAAGAGCGAGACCTATCATCCCCTTTGCTGCTGTATCATGCTG
ATGAACGATTTGCCACCTGGAACCATCTCCTATGACGGCGAGCATATCCGAGCTCTCACA
CCCTGGTACCCATTTCCTGCGTGGTTCATCGTAGTGTTTGGGTCGACAGAGAACGACTGC
TGCCTCATAGCCTTGCGACGCATAAAATGGACACGTACGGGATAGGTTCAGCCGGGAGAA
GTTGTCACTCTTCGTCGCTGTCGTCACCTGTTTTCAAGACGTTGTGAGCACCGGGGGAAA
GTAACAAACTTCAAAGCCAAATTTAGCAGGTATAACGTACAATAGAGCTGCGCGCTCGTG
CGTCGTCTCAAGCAGTAGACATTAACGTTAATGCACTGACTGCGCGATGATATAGTATAC
TGGGTTGCACCTGTGTACGGGGTTCGAGCGAAGGGCATTTCCATCCCAACCGGCGCTCAA
TACTGCATTGATCGGGGGGGGTTACATGTGTACCTCGACACAGAAAAAGAGCGTAGTACG
TACGAGTAGGGCAGTAGTTTGTTTAAGAGCAACCTGTACGAAACTTGTGGCAATGGTGCG
TTCCTGCGTTACTCGTCTCCCCTCTCTTCTCGGAACTGGCCCTCGGAACTCGCTCTGAAG
GGTTTCTGTTGGGCCCAGTTGCGTGTTTCTAGGACGTACATAATATATACGAGTACGTCA
TACCAAATATAATACAGCAGTGGGCGCCCGGTGTTAAGAAACCTCAATTTGTTGTCCAGG
CTCAATTTCTTGTTGTTCCCGAGGTTGATCTGAGTCTATTGAATAGCATTTAGAGTGGAT
CCCACTGCTGTTGTTGAGCTGTGTTTCTTAAAAAAAAAATCTTCTTATTCGTGCCAATCT
GAGACAACTTTTTTTCTCAATACTCGTACGAGTTATATACAATGCTTCTTAACTCCGGGC
GCCCACTTAAGAAGCGTACTGGTAGTTGATAGCTGGCAGGCTCCATCTGTAGAATAACAG
TCATATTAAAAAAAATACTGCCAGTGTGGACCTCCCCTCACCAGTACAGTGCGCGACAGA
TGTTAAGAACCTGATAATTAAGAAATTGCTCTTAGTACTGAAAATAGTGTGGAACACACT
CAGTCTTACATAAGAAATTCCAGTCTGGCCAAAAATAAGAGATTATTAATATATCTGTCG
CGTACTGCTGTGTGAATATACTCCAAGTGATACTTTGCCAGTGCGCCAGTGCGATTATTT
ACCCAAATTTAAGGCGAAAGAAGCCATGTATTCGTGATGCACAGCAGAGCTGCACGAGTT
ACGAGGTATCAGGTACGAGTACCGCCGTACAACGCGATAGGAAATAAATCCCAGCCATTT
TCAAGCAGGAATACCTTACGATCTAAAAAGGGTGCACAAGAACGCTAACTACGAATAATA
GAAACCCCACCACGTTTATATAGCGCCCTGAAACACGACGCGATAGGGAAGACATCTCAG
CCGTTTTCAAATAGGAACATCTTACGAGCTAAACATGCATACCCTACAATGGGGGAGAAC
CGCTGCCAATAGTAGTAGGTGCCTGTGGGCACACCAGTACCGTAATGCTATATTGACGCA
CACTCGCGAGGATGTCTAAATATACGGCATACTACAGAGTAGAAGCCCCGCTAAGTCGCC
CAACAAACACAAGGTGGCAGATAGCAATTTGTGCAAGCAGGAATCTCTTACGACCCAAAC
ATGAATAACTTGCTGCGGCAGCCAATACTGGACACAGTCCTTTGCAAAGGCAACAGGCGA
GTGGGCACAGCAGAGCAATGCCGAAATCCTACCTTGATGCACACTCACTCAGCATACCGT
ACATAATGCCACACTGCAATAGAAACCCGCGATGCATGTCGCCAAACACAAGAAAACATG
GTATGTTCCACCTACTACCCAAGCAGTCATCGTTGATAAAAACATCAAGCACGAAAAAGG
GAGAACAGCCGTTTACTAGACGAGAAAGTTCACCGATGCTTATTATACCTGAACGCACTC
TCACTCGTGAGGCTGTAAATAAGCGCCAAACTGCAAAGTAGAAACCCCGCTTCGTATGCA
TTTCGCCCAAACACAACAACGCGATAGGGTACGACATATCCGAACAGGATTTGTTTCATG
ATCTAAACATTGACACCTTTCGAGGGGAGGGAAATCGCCCACTAGGTGCGTGGGTACCAC
AATACCCAAATGATACCTTGGTGCACTCTCACTCGTGAGGCTGTATATAAATGCCAAAGT
ATAGAGTATGAACCCCGCTTTCTAGATGTATGTCGCCCAAGCACAAGATGGTGAAGGGCA
CATTTCAGCCATCTAAACAAGAAGAGTCTCTTACGATCTCAAACATGGACTTACATCAAG
TGGGTACCATCTGCCACCACCAGTAAGTAGCAGTAGTGCATGGCACAACAACACCGGAAC
CGTACGTTGATGCGCAAACGTCAAACCCTGGAGCAAAAAGCAAACTTCACAGTGGAAACC
CTCGTCTGATGCGTATGTCGCTCAAGCACAAGGCGACATAGGATAGGATACATATCCGCC
ATTCTGGCAGGAATACCCTCCTACCGCTACTGCTAATATACTAGCGAGGACGTACCGCAA
TTATAACCCCCGCCAACTATTACGTGCCGCCCAACAAGCACAACCCCTAGGCGATACGAA
ACATCGCAGCCATTCAAGCAAGGACCGCTTGCCCTTACGATCAATCTGGTGAGGCACAAA
GCGGGTAGAGTACTGCAGGCGCGTCCACAATGCCGGTATGCGCCAGCCGGCACTACCGGG
GCCATAGCGGCAACGGGAACTACTCCGCACACTACCACACCGGACCGGCTGGTTACTCCC
ATCTCCGCCAAGCGACTTCACAGACACTATATAGCAGGCACTATGTGTGTGTATTCTTCA
CATTAAACCTTCCTTTCTACCTGTCGACATCCAGCACACCCAGTGTCCGTGCCGATTCTT
CATCCTAAAAAGGTACCAGTTCTGTGGTCACAAAACTACGACACAGAGATACTACGCTCA
GTGCAGTAAGCAGAGGAGACAATGCAATGCCATATACGACAGGCAAGACCTACCCTCCTA
GCAATCCATATATATAGCAGGTACTAAAGCGGACAGCCGGCACTAGCGGGCAGACGGCCC
TGCTTAAACCGGCACCATAGAGTGACCACTGCTGTATAATGCAAAATCCCCATTCGACCA
AATGAAACACCAGGGGTGGGCCTCCACCGGCCCACCATAAACGAACGCTGATTGGAGACG
CCCGCTACGGTAGGAGAAACGCCTATACTTTCTTGAGGCTCTCCAGTTGATTATAGTATA
GGAGTTCCATACCCCCCTTTTGCCTTCTAGGGGTAGCGCCTAAAGTTTCTCAGGGTGCCC
ACCCACGTGACGAGAGCTCTATACTATTTGTAACGTCACCCAAAAAAACTGGTTTGGAGA
AAGCTCAACGGGTGCAACCCAACGAACGATCCCAAAGCCTACGTTTACTGTACGTAGGTA
TTTCACGAAACATACCGTACGACGTTAAAACACTATTACTGATTGTGGTATCCCAACGGT
ATTGTGCTTAAGGGACTCAGCCAATCAGACAGATACGTTGACACATAAAAGGTGCTGCTT
CTATCGTAGCACGCCTCCCCACGCCAAATGGGTACAGCACAACATTTGCTGTAAGCGAGG
TATTTTCATTGCGCACCACCTGCAAGGATGTAAACCAAAACGCCAAACTACAGAGTAGAA
ACCCCGATATGTGCTCGTCGCCACACCCAGTACGCGATACGGAACACAGCAGTAGTGACC
ATAATAAACAAGAATCGAATACGACGTAAATACTACCAATTAATATGGATACCTATCGAT
GGTTTGATCATCATGCTTCAATAAAAACCACAAGCAAATGGAGGAAATAGATAGATAGGC
CCATATTGCTGCCTTTTGCATGGGGGGGGGGGGGCTATCAACGAAGGGGGAAGCGCTCAT
TCGATCACAAGAAGAGTACAATTCCGTGAGGCTGGGGAGAAACATGCAACTTCTGTAGAA
ACCTCTCGCCAATTATTCTGCTCGAAACCATCGCTATCGCAGCTACCGTAGTAGTTAGCA
GGCTCCTCCTACTGCTGCTGCTGCTGCACTATAATCATTATTGAAGCTATTAAAAGAGGC
GCCCCGTACTGATGCACTGCAAAATCGGTATCGCGCAGCTATCAACACAGCTTCTCCTAC
GAATGCAATGCAAAATGTTTTTTTTTTTTCGCGGGGACTAAAGCGCAGTTTTCACCTGCT
CATATACACCGTAAAAGACTGGTTAACCAGTCGTGAAACCACAAACTACACCCTTCGGAC
CTCGCTTGGTCCCTGACGCTCTAATTGCGGACACAAACCGGGGGGGGGGGGGCTCTTTTT
GCAAAGAAGCACAGACGTATGTTGCTAATTCTGCTGCAAATGCTGCTGCAGTACTACTGT
ATACCCCGCAGTAAATAACGCAATCGTGCGCCCAGAGTCAAATCGTTCCGCACTTCGTCC
CCCGCTTTTCAATGAAAGCACCCAGTATAGGCCTTCCAGCAGACGTCCGCCGCCACCACG
CCAGTATGTCGGGTGACCCCGTCGCTGCTCGTTCCTTCATGTCGCACATCATCCATCGGC
GAGGTGCCCAAATCCACAAGCAACCCATAGCCAGCCGGCTTGGCAATTGTGAGCGAGGTC
AATGCTTCTCGGCTCCTTTTTCAGTGGCGAGGCTCCTACAGTAGGAGTCCGCAACTCAGC
ACGTAGGGAGAGATAGCCTGACGTGTTTTGACCTTGTGCTTGACCGCACGATTTCCGTTA
CGTTTTCCCATGGGCGAGGTACACACCCAAAAAGGTTCACCGCACAACACGTAGAGAGCT
GGCCTTGACTACTGTGGCCGAGCTTGAGATTCTAGGCTCGTTTTGTTTTCATTGGCGGGA
TGCCATAATCCAATAGCAACACGGAGAGAGCCTGTCGTCGGAGCTTGCGATTTCCGGCAC
GGTTTTCCATGGGCAAGGTACCAAGGTCCGCACACGCAGCATGTGATAGAGAACCAACCA
ACCGGCCTTGATTGAGCTTGTGACCGAGCTTGAGGTCGGTTCTTGGCACGTTTTCCATTG
GCGAGATACGCCATAAAGGCACACGCAACACGTATACGTAGAGTGCCCGACTTGAAGCTA
GTAGTTTGATCGAGCTTCGTTGACGCTTCGCTGGGCACACACTTTCCATTGGCGAAGTGG
AACAGAGAGTCCGCATGAAATATGTAGATAGCTCGGCTCGAGCTTTAACAAATCCACCTC
GCGATCTTCTTGGAAGTAGTGGAAAACGCCCAAATTTCGAGGAACTCCTTATCCTGCTGT
CTGGTGGTGAACTACTCGGCTTCCGCGTTCTGCGGTAGGAACTCGGTGTGGCACTCGGGG
TGCAGCTGCTCCTTCAGGGCGGTCTCAGTCTCCTCCGCGTCGCTGAGCATGTTGTCTGCG
ACGATCAGCGACTTCAGGTGGATGAGCCCATCCAAGCATGTGGGTACGAGACCAGTAAGC
TTGTTGGACCCAACAGAGAGAGTCTTGAGGCTCGCAAGGTTGCCAAATTCCTCGGGGATG
GCACCTGTGAACTGGTTGTCGCTCAGGTCCAGCTCCTGGAGGGCGGACAGATCTCCCAAC
TCGGAGGGAATAACGCCGGTGAGCCTGTTGCCGGCAAGGTTGATCGACGTCAGCTCGCCA
AGCGTTCCCATTTCGGCAGGTATCGGGCCGGTGAGGTTGTTGCCTGCCAAGGATAAGACC
TGCAGCGTGACCAAGCCACACAGCTCCACAGAGATAGGACCAGAAAGTTTGTTGTCGCTC
AGGTCCAACTCTCGGAGCGACGGCAGATTTCCTAGCTCCGCCGGAATGCAGCCTGTCAGC
TCGTTGTCGGAGAGGATGATGGCCTTCAGAACGGTCCTGGCACCCAGCTGCCTCGGGATG
GGTCCTGTCAGAGAGCAGTCGGTGATGCACAGCCTTGCCCCGAAGAAAAGCTCCGCCTTC
ATGTACCCAAGGTCTCCGTTCACGAACGTCGGGTCGATCTGCATCACCTGGAATACCGCG
GCCGCTTTCGCTTCTCCCTCAGAGCATCTGTAAACCCACGCCAGGTAGACCAGCTTTTCC
GCCTTCGAAGCCTCCTTCTTGGCCGCGTCGCGGAGCTTGAAGAGGTGGCGCGTGACAGCG
GGGTCTTGGTCTATCATCTTGAACTGCGTCGACAGAGACGGCGCGCGCTTGCTCGAAAGC
CCGTGGACGATCTTGGCGGAGAGAGACAGCCCCGAGGTCGCGAGGTTCAGCACCCCCGTC
ACGGAGTTCGGCTTCGTGATTATCGTGATGATGAACTGCGGGAGGTCTTCCATGACGACG
TTCGCCAGCAGCTGCCAGCCCAGCCCGACGTGCTCCAGCCGGCTCAGCGGGTTGTGCTTC
CACATGGCCCTCATCTTGCTCATGAGCGCGAATTCCGTGGTGGAGAGCGCCCACATGACC
GACCCGACGATGCAGAAGAACCAAGCCAGTCGGGTGATGACCTCCCCCTGCCCGGCGAGC
CCGTAGTGCAAGAAAGCCCAGTCGGTGACCAGGTCCAGGTCCGACATGAACGAGGTCAGC
AGCACAATCGGCGTCAGCCTAGCCAGGATCGTCCGTCGCTTGAGAGTCTGCCTGTCCTTC
ATCGGAAGAAACCACTCCGAGCCGCTCTTGCTGCTGCTGCTGGGCTTCCTCGTAGCGCTG
GCCAACTGCCCGGCGCTGGCCACAAGCTCGGCTACCTCTCCCCCCGTAGCCACAGGGGCG
TCGCTCTTCACGGACATGGACCTCGTGCCTCCGAACGCACTCTGAACCACAATTCCATCG
CTGCTGTTGATGGACAGGGACCGGAGCCCTGACCCTCCCTCTTCTTCGTCCGCCGGAAGC
TGCTGGTAGGACCCCGAAAATGTCCCCCCTCCAGCCGTCTTTGAAAACGCGAAACGAGAG
AGGGGGTCCCCTCCTCCCACGACTGGGGGTGGCACGCCACTGTCGTCTTGGACCGAGCCT
GTGGACCGGACGCTGCTAGCAGCGTCACCGGCGCTCGCGTATCCCGTCTCTCCGCCCGCA
GGCTGCTTTGTTTTCCGGCTGGACTTCGGAGTGGGCGGGGTGTTGTCCTCCTCGACCTCA
TAGCCGAGAGCGTTCCGAACGAACCAGCGCATTCGGCCGCCCTGCAGCTTGTACAAGAAA
ACCAGAAACAAAATGTACATCATCTTGCCGCCGTGAGCTTTGCGTGCACCGTGCGCTCCA
CCCTCGCTGCCAAAGACAATAAGAAGAGGTGCTCCTCCTGTGCTTCCTCCTATTTGCGCC
CCCCCCCCGTGGCACTCTCGCCTCTCCTCCTGCTTACCGAGAGAGGGCCTGGTCGGTTCT
TGGGGGATCTCCAGTCTCCAGACGACGCAAAAATGCTCAAACCACAGCGCACAGAACAAC
A
>NODE_85_length_7979_cov_964.477232_g8_i12
CGAAAAATAAATGGTCCACACCAACGACATTGTTTCTTCGTCACCCCAAGGCGCTAGCTA
CAAAGCAGCACGACAAAGTAGCTGTCCCACCAATAGCCGAGGTTTGTTTCTCTACCGTTA
TCTCCTGTCCCTCAGGAGCAACGCAAAAAAAAGAAAGTAAAAATCGGCATGCACCGTTCC
GTCCACACTCCGAATATCGTGCAAATCGGCTCACTCCGAAAATCGGGCAGACTCGTATCT
CACCGATGTACACCAATTCCAACCCGGAATCGGAACACCGACTTCCGATGCACACCACTG
ACTGCTACACACACAGCAGCAGAAATTAGTGTGGCTGCCTGTGTTGCTACAGCAAAAAAA
AAAAAATGCTCTTCTAGACCCACCCTCAAGTGGCGCACACCATTGCCACTAAACAGCTAA
AAACTGCCGCACACAGCAACCAAAAAAAAAAAACGAGACTGCTACGCTCGTTACTACTAC
AGAAAAACTCTCTCGATCCTTCGTTCAATCGCTCAAGCTTCTCAAGGCGCCCCAAGACCC
AAGCAAACTAAGCGAGCCGTAACCACCCCCCCCCCTCCCGGTGTTGAGGGGGTGTTGAGG
GGGCCAATATAGCGGGTGAAAAAGGGCGTTATGGAGAAAAATTGTAAAAAAAAAAAAAAC
GTCTCCATTTTGCGATTTTACCATGTCTCAATGAATCGTACGATGTCGACTGAATCGTTC
TACGTATGTCGACTGAATCCTACGATTGATTGATGGTTTTGAACCGTACGATTGGTCTGA
TGATTGAATCGTAGAATCGAATCGGATAAATCGGCTGCGGGTTCACAGCCAGCCCTACCG
TTTTCTATCCAATCGTAGGATCGAATCGGATTAATTGGCTTGCGAATTCACAGCCAGCCT
CCTTCCTTACTGTCTGTTTTCTATCAATCTTTTCCTGTCTTGCCTCCCATCAAAATCACC
CATCAGCCGTACAGGTCGTCGACATCGTCTGCCGCAGCGTCCGCATCGTCAGCGGCCCCG
TTCGCGTTACCCCCTTCCTTGTCGTCAAAGGAGAATTCCTCGAATCCTCGGTCGGACTTC
ATGTTCGTCGAGAAAGACTCATACCGGGCCAGTTCTTCCTCGCTAACGGACTTCCGCGAG
TGCGCCATGGACTCTTCGAAGTGCGCCTTGGTGATGGCGGGCACGGGGTCGTGTGTTGCG
GCATCCTCGTCCAGCTCGCCGGCCTCGATGAGCGACACTCGCTCAATCTCCGCAGCGACG
CACTCTCGGATGGCGTTTTTGGCTGCCCTCTGGCAGATCTCGGTGATGTCCGCCCCTGAG
TACCCCTGCGTGGCCTTGGCAAGCATCTCCATGCTCACATCGTCCGCCACAGGGGACTTG
CGCAAGTTAGCGTTGAAGATGCTGATGCGGCTGTCCAAGTCCGGCAGGGGGATGTAGATG
AGCTGGTCCAGGCGACCGGGCCGGGTGATAGCGTTGTCGAGAATGTCGGGCCTGTTAGTG
GCCCCGATGACAAACACAGCCTTCCTGGCACCCACGCCGTCCACCTCCGTCAGGATCTGG
TTGATCACGCGGTCCGCCGAGTCACTGCCCCCGCCTCCCCCGCCTCCGCCGCGCGCCTTG
GCGATGGAGTCCATCTCGTCGAAGAACAGGATGCAAGGGGCTGCCGCACGGGCCTTATCG
AAAAGCTCGCGCACGTTCGCCTCAGACTCTCCGAACCACATGGAAAGAAGCTCGGGGCCC
TTGACGGAGATGAAGTTTGCCCCGCACTCGTTGGCGATGGCCTTGGCCAGCAGAGTCTTT
CCGCACCCGGGGGGTCCGTAGAACAGCGTCCCCTTAGACGCGCTCATGCCGAACTTCTTG
AACTTGTCCGCGTGCTCGACAGGGTACTGCACGGTTTCCTGCAGCTCTCGCTTGACGTCC
TCCAAGCCTCCGACGTCATTCCAGCTGACGTTGGGCACCTCGACAAGCGTCTCGCGCAGC
GCGGAGGGGTTGCAGTGTTGCAGAGCGTACTTGAAGTGGTCATTGGTGATGGCCAGGCCG
TCGAGTACCTCGACGGGGATCCTGTCAGCATCGACGTCGATGGTGTGCATCTGCTCGCGG
ATGCAGCGCAGCGCGGCCTCCATACACAGCTGGGAAAGATCGGCCCCCACAAATCCGTGC
GTGTCCTTGGCGATCTGGATAAGGTCGACATCATCATCGAGCTTCATGGTGCGGGTCTTG
ATCCGGAGCACCTCCAGCCGACCCTCCTCGTCGGGGATGCCGATGTCCAGCTCGCGGTCG
AACCGGCCGAAGCGCCTCAGGGCCGGCTCGATCACGTTGGGGCGGTTGGTGGCAGCGATC
ACCACCACGTGCGACGTCGGCTTGATGCCGTCCATGAGAGTGAGAAGCTGAGACACGATG
CGCTTCTCGACCTCCCCTCCGGCCTTGTCCCTCCGCGGTGCGATTGAGTCAATCTCGTCG
ATGAAGATGATCGCGGGAGAGTTAGCTTCGGCGTCCTCGAACGCCTTCCTCAAGTTCGTC
TCCGACTCGCCGGACAGCTTGCTCATGATCTCTGGCCCGTTGATGGTGAAGCAGTAGGCG
CCGGTCTCCGAAGCTACCGCCCGCGCGATCATCGTCTTTCCGCACCCGGGCGGTCCGTAC
ATAAGGACGCCTCTTGGGGGAGGGATGCCGATGGCGTTGAAGAGCTGAGGATGCCTCAAA
GGCAGCTCGATCAGCTCCCGGATCTGCGCCAGCTGGCGCTTGCAGCCCCCGATGTCGTCG
TAACCGATCTCGTTGAGGCTCTCATCGTCATCGCGCTTGAGTGCTTCCCCCTCGTAAAGG
ATCTCGGTGTCCTCGTTGATGTAGCAGTACTCCGCCTCCTCTTCCGTCGAGGTGGCGATG
TCCATGACCTTGAACTCCACCGTGCGCATCGCACCCCGGGTGACGAAAGTGTCCCCCTTT
CGCAGCGGCTTGAACTCCCCCTCGAAGAAAGGCTGCAAAAACGTCTCGAACGTCTCCCCC
GTGACCCCCTCGAGGTCCTCGGCGTACGGCAACACGTGCACCACCGTCGCGTACTTGACA
TCCGGCGCTTCGTGCACCGTTACGATGTCCCCCAGCCTCAATCGCAGGTTCTTGCGCGTC
ACCTTGGACATGCGAATCGATGCGTCCTCGAGACCCTCCTCGACGAGGGCAATGCACACC
GTGTCCTTGCGCTTCTTGCCCTTGAGCAGAACGGCGTCTCCGTTGAAGATGCCCAGCTCG
TCCATCTTGGCCGCGCTCAAGCTAACCACCGTCTGCTCCACCTCCGCGCTCACGGCGTCA
TCAACCACACACGCGTTGGGCATCGCCCGCCTGGCCTCCTCCATCTTGGCGACGAGGTCG
ATCTCTTCTTCGTCGTCTACGGGCATGGACAGCGCCGTCTTCGGCTTCTCGGCGGCCTTC
TTCTTGCCGGCGGCAGCCTTGTCCCCCGACCCCTTCTTCTTCCCGCCCTTCTTCTTTTTC
TTCTTCTTGCCCGAGACACCCTCCTCAAAATCTGTCACCGCTGATGCGCCCCCGCGAATC
TCGTACAGGCTCTCAGCGACGCCCCTGCGTGCCCCTCGCCGCTCTGACCCAAGCCATCGG
CTAGATGTGTCCGGCGCAGCCACCTTCCTCGAGCTGCGCGGCCCAGCGACAGCACCGGTA
GCCACGCCACTCCCCACCAACGGCCCAAAGAAGCCCGCCCCGGCGACTTCGACCGCGCAG
CTCAGCCCGGCAGCCACCGCTGTGGCAGTGGCAGTCCTCGACTTCATGCTAACCGGCCGA
GAGAGAGAGCGGTGGCTCGTGGAGGTTGGACCTGCGACCTCTCTCGACGGCCCTACGCCG
CTGCTGTCTTTATGATGTCGTTATTGAACACGTGTGACCCTGAGTGACTTGACAACCAGG
AACCACTGCAAACGCCCACAGAGCTTGACACCTCCAGCTGGTCGCCACCGACGGTAGGGT
GCTGCAGTACCGGGCAGGATACCCTTTTTTAGAGCGGTAGGTCGTAGAAAAAGGGCTGCT
GTCAGTGTCGGTAGGCAGGCAGCGTCGGCCTAAAGCCTTGGCGCGGTCAGGGCCATCTAC
CAAGCAGTTGTCTGGGCTGCTGCAGAACAGCGATGCGGCGTCCATCTCCTCCTGCATGAA
CTTCAAAGGCCATACGCCAAGCCCGAACTGCAGTGGCTTCAAGAGCTCGTCCCCGAACCA
AAACATGCCGGTTCGCGGTAGGGTCATCATAGGAATGTGCAGTTGGGCGTTGCGAAGAGC
ACTGCGGTCACTCTGTTGTTCGATGGCATGCTCCAAAAAGCCGAACACCTTAACCAAGGA
GGTCCTAGCGTTGCAGATCCGCCGAACCTGCGAGTTCATTCCTCATGGAGGGTCTGTACA
CCAGCAACACACGCGGCAACAAAGGCCATACGCCAAGCCCGAACTGCAGTGGCTTCAAGA
GCTCGTCCCCGAACCAAAACATGCCGGTTCGCGGTAGGGTCATCATAGGAATGTGCAGTT
GGGCGTTGCGAAGAGCACTGCGGTCACTCTGTTGTTCGATGGCATGCTCCAAAAAGCCGA
ACACCTTAACCAAGGAGGTCCTAGCGTTGCAGATCCGCCGAACCTGCGAGTTCATTCCTT
CGACTCTGTTCGTCGTCCATGACGCCACGCAGAAGGACAGCGGGGAGAATGCCACCGCCC
AGCGCTCACGATCATGGTACAGCTGCATCATGTACTTCTCGGCCTTCGGGAAGGCTTCCA
GGAACTGGAGTAACTCCGTGAAGTCCTCCTCGAATCCGGACTTGTTGAGTCGGCCGCGCA
CCTTGTAGAACATGTCCCGGAAAGCCGGGAAACTAGATCCCAAGACCCCGCCGAGGTTCT
TCGTGATGTTTTGGCCGAGATGCCAAATACACCGCCGCTTGGTCGCGAAGGGGAAAACCG
CCTCAGCTGCCGAAGTCATGGCGATGTCCGCATCTTGGATGAAGACGTCAGGCGGCGCTC
CTCTTGCCTCTTGAAACGCCTCCAGCATCCACTCGAAGGTCTCCCTCGTTGTGTCGGCAG
TGATAGTCTGGAATACAATGCGCGTGTAGTACTCTCCATCGATAACAACCCCAAGGCCGA
GCGGAAGGCGATACCGGTTCTTCACCGCGGTGTCGTCGTAAAGGAGCACCGCGCCATACC
GGGCTGCTAGCGCGACCTGCCCTGCCGTCATCCAAAACAAGTGAGAAAACCGTCCGCGGC
GGTCAAGCTTGACCTTCGAGACTCCGCCACTTTTTGTAGATTCCCGGACCTTCTCCAGCA
ACTCCTGTGCATCATACAGGTTTTCCCCGCCACTACGCTGGGATGCAGCGTTCTGGACTG
CCTTAGTGTTGACTCTACGATCGTGCAAGGCTTCCAACACCTTGGCCTGGACGGCTGGTG
CAAGTCCCGCATCTGTGAGTTTCGCCGCCTCAGCCTTCATTGGCGATGACAGAGGCGCCC
TCATCTGGTCCTGAACGTCCATCGCCGCTTTGTCTACCTCATGCCCGTGCTCCAGCACCA
TCGTCGTCAGTCGGGGGTGCTTGTTCACCAGGCATTTAAGAGGCCATCGTCCGGTTATCT
TAAAGCCGCAGCCAGTCCTCTGGCTCGAGGCTTGCCGTGGCACCCTGTGACAACCAGGGG
CACTCCTCCTGCGTTCGGCCTGCAGGTCGGTCTGCCGGTTCCGCATGCCATGCACGCATT
TCCATGCGACCATGACAAGGCGGCTTCCACTTCCTTTCTCCCTTCTTGAAGACTCACGTG
CAAGCTTCACACCATGTTTCGCGCAAGTCTGCTTCACCACCGATTCCAGGTCCTCCAAGT
TTGTTCCCTCCATACGAATGTTGTTCAGCGCAACACGCAACGCTTCCGCGGAGTACGAGA
ACGTATTTGTGTCGCTCTCGGCATCCACGTTCTGCGCCGGGTCACCGTCACTCCTCGGAG
TCGCCGGCGCATCGCCGCCGTCTGTAGCGCCGCTGCCTGCAGCCGCTGCACTGCTGTCGA
CACCGATGCCACGCGCTCTCGGAGTCGGCGACGCAGGGTCTGCTCTTGCGCAAAAAAACG
AAAAGGCACCCTCCTCGCTGGTGTCATCCACTTCGATTACCGGTACGCCCCCGTCACACG
TCGGGCCACTCGCCCTCGCAGGAGTCGACGCCGCGCCGTCGTCGTCATCGCCTGCAGCTC
CTGCAGCTCTCGCGCAGAAAAAGGAAAACGCACCGTCCTCGCTGGTAGCGTCCACTTCGA
TCATACCTCCTCCGTCACTACCTGCGCTACCCGCGTCTTCCGCATCGTCGCCTGCGGAAG
AGTTCCCTACTATATCGAACAGAGAGGTCATCGCAGTCGCTGTGCGTGCCCTGTGCCTTA
CGTCGAGACCTGGTGCTGGTCTACTGCTGCTGTGCCTGGTGCTGGTCTACTGCTGCTGTG
AATTGTTGTGGTCTAACTGCTGTTTTGAGGCCGGTGTTTCGTATTTGAAAATGGGTTTGT
AGTGGATTGGTTCTCGAGGCGTTCGGCGCCTGCACAAATATTTTTGCAGGATGCGCCTGC
ACATAGCACGCGCCCCGATTGTGTGTCGCTATGCTGTTTAACAGCAGTACGTAGTAGGTA
CGTCCTTCGGGACACCGAAAGGTGGCACCCTGATTCTCTGTTTGATTAACAACGTAGAAG
TGTGAAATTTGTGCCATGTGTGTGTGTGTTGCGTTTTTCTCTTGTTTGTGCACGCTTTTC
CCACGGACTTGCGACGGCAAATACAACGGCGACACACCCACACCAGCATACCTTCAAGGT
CAGCTCCGCAGCCGTCCTTGCAGGGCAGATCCTGGCACTCGAAGTGGTAGGGTATTTGAT
GATCACACAGGGTCGCCAGCGTCGCTCCCGGCGGCTGCTCACACGCGGATCCAGCCGAAG
CAGCCGTAGCTCTTGTACTTCTTCGAAGTCGCAGTCCCTCCCGCCCCCTCCGCCCAGAAT
CCTGCACCATCGTTGGCTTCGCGGTCGCTGTACGCCTGCAGGACCCCAAGCTTGTCTTCT
TCCGTCATGGCAGATGGCAGCCTCGCAGCCCGTGACACCACAGAGCATGTAGATAGTCTG
CTCGTCTGCTACGTAGTAGGCCTGAAACCTCCTGGAGACAGAGGTTGTCAGTCATGTTTC
CGCATTCAAAACACTTTCTGCACTTCTGCGCCCCGCCCTAGAGGCCGGGACTTCGGCGGC
AATCACCGAGAAAGATGGTACAGATTAGCTGCATTCACGTCCGTGTCTCCCTCCCGCGGA
CATCCACTGAGGCGAGGTTGCGCCGCAATCTGAAGATAACAACGGGGTTTCCATGAGCCC
CTGGTTCCCGTTCGAAGCGTTTTTGTTTTCATGATATCATACGTGTGCGGTGCACGTCCC
TGGCCGTGCTTCCTCGCACATTCATTCACACTGTCTAGCGCAATTCACGGCGATGCTTCT
GTTTTTTCTGTTGCTGTGCTGTGCAGCTCTCGGGGGTTCATTCACCCCGAACGTGGCACC
TCCTGCCTCTAGGTGTGCACTCGGGCGGCACGACGCTGGAAGGTGTCATGTGTCTCGGGC
GTGGCGTGCTTCTCCTTGCTCGGCATCGCGTGCCTCGTCGGGTGCTAGGCGGGGTTTTGC
GATATCGCGTGAGATAAGCGTACGTGCCGACGACGGAGGACGGGGCGACACACCCGGGGA
GAAGTCTGCCATCGCGGCGGCGGAAGCCAAAATCGAGGCAGTCGAGGGGGAGATCCGGGC
CGTGGGCCAAAAGATCGAGAAGGTCGAGGCTGCTCTTTCTGGGGGGCCTCCCTACCTCGG
CATTTCTGACCCTGACCTCCTCTGGAAGAAGGAGGAGCAGCTCCGGAAGAAGGAGGAGCA
GCTCTGGAAGGAAAAGGAGCAGCTCCGGAAGAAGGAGGAGCAGCTCCGGAAGAAGGAGGA
GCAGCTCCGGGAGTTAATGCTTCGTCAACTACCAGCACAGGCTTCGTTCTTAACACCAG
>NODE_86_length_7979_cov_13.548697_g39_i1
GCTCGTTTTCGTTGAAAATAGCGCCCTGGGGCGTACAGTATTAAGTATTAATATTACGGC
ACTTGGTATCATGTACCACACTTTGCACGAAAATTTCTGGCTCAGCAGGTCACGATGGTC
GTGTGGGAGGACAGGTAGATGCATATACAGTGCAGTATACAGCGCAGTATAGGCCCAATA
TATATACCAGGTACATATATATATATTGGTAATAACAAAAACATAGAGGCTCACTTCTTG
GACTACGTTGATACTACGTTGATACAGTACCCCATGTAAGGAATAGAGTGAGCTTGTGTG
GCAACCCACCTGAGAATTGGCAGCGAACAGCCCGAGACCTTCGCGGGCCGTCAGCACTCC
GCGCCATTAATAATCCCAAGCATGGCGCATCCAATCCGAACAACCACCGTCAATATGTCT
CACGTAATCGTACAACGAAATCCTATTTAAATGCCGTTTATACACATTCGGTGAATAAGA
AACCGGATATAATAAACGATTCCTGGCCTTGGTCCAACAAAAAGAGTTTAAGACTCACGC
TCATATCATACCTGGTACGTATATGTGTCTTGTCTGATTGGCGAACGTATTGAATATCAC
CTGTCTCCTGCTTTCCAACCCAACATGCTTCTCCCAAGCAAACCTTACTCCATACTTGTA
ACTTTTTGCTAATAATGTACCGGCCTTCCAAGCCAATAGCGTACAAATAGCGCACTCTGA
TGAGCGGTATATACACAATAAACAGAAATATGTGAAGCTCGAGTAAATGCTGGAACGAAC
TAGAGCATGGGTCTAAGGTGCCGCTCAGCAAAACCCCCTCTCGCATGTCTAAACGGCGAG
GCTACCAAGACACGTAGAAAAGAGAAGAACCATGGGGCGGGCGTAAGGGGCCGGACGAAC
ATCGCCGAAAACCACCGCGAAATCACCAGCAAGGGGCGGGCGGGGCAAGAATGTGTCGAC
GAAAACGTTAAAAAAACGCCGTGCTACAACATCCCCAGCCAGGGCGGCAAAACAACGTAT
CGCATAAAGACAGAATATAAAGACAGAATATAAAATCAACACAAAAAAATTAGTGCCACG
GCGTGAGTAGCCATGTTATCCAGCCTGCCCTCGGATCTGAGCGGAAGGGGGGGGAGGTCG
ACAGGACATTTTACCCCAAAGTATTGCGGTGCTGCACCACAGCACGAGTAGCCAGATTGC
TGCGACTACCCCAGGCCACGAGGGGGTCGGAGGGGAGATAAGGGCGGTGCAGGGCAGGGT
TTGAGCAGGACGTAGCAAGGGGCATAGCAAGGGGAGAACAACCTCGAGCCCGACCCCAAA
GCTTTTTATACGTAAAAGGAGAACCTGTGAGAAACCTCCACCCTCAAGACCCAGTTAAAC
GGGGTGACCCAAAAGAGCTAAACACGTCTACATCTCGAGAGTAATGTACGCTACGCTGGA
TCTCCCGTGCAAGGCCGTAGCTAAGTAGACTTACTTGCAGACAACAAAGACCTCGTACCG
CTAAAGTCGGGGTAACGTGCCTGGGAAAGAGTTATGTCGATACATTCTGTGTCATCAAGA
AGACGTCCTAACTATCCATCATCCGTAGTAGTACAGTAGTCGCATAACAATCACCGTTGG
TATGCCTTACAAAACCAACTCTTCACTTAGAAACATCACCGCAACTCTACCAAACCGATC
GAAAGAACGCATGAGGGGAGTCGAGCAAAAGCACCGCCCGCAAGTCCACATGAAACCTTG
GCATGCATTCTCGGTCTTTTTGGAGTGGCGGGGTGGTTTCTCCACCAGACGGTCCAATGA
CCGGTGGTTGATGGCCTGATTTTCGAGCTCATTCACAAGAGTCACCATAAAAGCGAATGA
ATCACACCCCATAACGTTCAAGGAGCGCAGGTATTTCTTCTTTTTAGCGTGATTTTGCTC
GTGAGGATTGAGATTAACGCCCGCCAGCTCGTCGCACGTCTTGAGCCCACCAAACATCTC
ACGACACTTCGGGCCGTGATTCGTTTCGTGAGGTCCATCGGGGGACAGATACAGACCAGC
CACCTCTCCGATAACCGGATGAGGTTTGCGACCCTGGCCCGCCTCGGGTGGCTTGATGTT
GAACGGAAGACCGTAACCTTCAACAAGCCCCTCCTCGTTCGCACTCTCCCCGGGGTTGCA
GTCGGACAGTGCGATCTGCAAAGACTTCACAGCATGGACGGGGGTCCCGAATCCCACCCC
ACCGCGTAGAAAACGCACTGCTTTGTCCTTCATGCTTTCGTCATCGGGCTTCAGTCCGTC
AGCGATGAAGTTCACCTTGGCCTTGCCGTATTTGAGTAGCACGTCGAGTCCACCCGTTGG
GCCTACAAGCTCGTCGGGGACCAAGGCCCCAACCGAAAAGCCAGGCAGGCTTGGTGCTCC
ACTAAGCTTGGTCGCACCGGCAGCAGTCGCCAACAGTTTGCGGAGAAACACTTCACGTTC
GTTGACAGCGAACCAGTGCAGCACATCGCCGTCGCTTTCCCCCTCTTCTCCTCCGCCGAT
CCCTCCGTCTTCGCTTTCTCCCTCTCCTCCTGTTTCTCTACCCGTAGAGACACTGGAAAC
AAACGGTCTCCCCTCTACGCCGTTGCCCCCTCCACCCCCGCCGTCGCAACCGGCGGAGAT
GTCGAGGTTTTCCTGCAACGCCTTTAAACTCGCCGCCTTGATTCTGCAGCACTCCATGGT
AACGAGAGCTACTTCATACAAGCTGAGAAAGTAGTAACCTTTCTCGTGCATCTTGTCCCA
GTTGTTGATGACGAGGCTACGCAAACCAACGGCCCACTCATCCGGCGACTTTGCTGCGGC
AATCTTCAAGAGATAGTAGAAGTCCAAGTCACGCTGAACTGGCGACGATGGGCTCGCACG
GCGCAGCAGGTCATACACATCAGCCACAGCATCCTGCTGTTGGTCGACGACCCCAACCGT
GGGGTTGCAACCAACGATTCGGTTGGTGTGCACTCCCATTTTCGCAAGTGCGGGTATTGA
CACTTTTCGCAGTTCAAGTGGCCCCTCACCCTCAGCAGCACTGATGTCGTCATCTTCTGG
ACCAACGCGGGGTAGAGCTCCCCCAGCTCTCCTGTCGTGATTTTCTGGCCCAACGCGGGG
CAAGGCCCCTCCGTTTGCCAGTAGGTCCCCACAGCGCTTCTCCATGATCGGTCGCACCAT
ACATGGTGTGTCCGTGATCAGTACAACAGGCGGAAACAGAAAGTGGTTGCAGATTTCAAC
GACATCTTTTGGGCCCTCCGCCCGCCAGAGAAATAGGTGTGCGTTCTGGATCCCATCCGG
AGTGTAAAACCCTTCTACACCCGACGTCGCCGAAGACCCTCGTCCTAAGAAAAACTTGGA
GCACGCTTCACTGCCTCCGGCTTGTTTGACGGAATGCGCTCTCAGCTCCTGGAATAGCTT
CACCAGCATCGCCTTTGTTGTGTACCTGTCCAATCCGACCTTGCCGTTAAAACACAGCGT
ATATATATGATCGAGTACTGCCTTTCTCTCGTCGTCAAGGGCTTGTATTCCGATCTTGTT
TTCGCGCAAATAAGTCATGAGTTTAGCCCCGTCGCCGCTTTCCACCGAGCCAGGTATCGG
TGTTTTTCCACGGGCACCCAACCGGAATATGTTAGACTTCCGGTTGTGCGGGCTGAAATT
GACCGGCGTCTTCGTTACGAACTGATACCGTGTGCCGAAAACCATAGGTGTCATCATGCT
GAGCTTTAGTTGTTGTGCACCGAGGTCCATATCGATTATCTTCTCCTGTCGCGCCTGTAG
AAGCAAGTCCATGTGCACATTGTCCGTAGCCAGTTTGTTGCATCCGTCGCACGTTTGTAG
TAGAGGGAAGTGTCCGTCGAGGATACTCGAATAATCGGCCGGGTAGTCCGTCATCGCCTC
GAACGCGAAGAAGCACTCCTGTGCTTGCCTCACGAGGCTTCCGTTCCCGATTCTGCCGGC
GAGCGTTGGGTTTTGCTCCATCCACATGCAATCGCTCTTCGACGGCGCAAATATCTGCTC
AAAGATTGGCTGGATGGGCACGCCTTTCATGTAGAATCCCCTGACCGCCACTAGGATGCG
AATGTCCATAACGAGAAAGTCGTTGAAATTCAGCATGCCCGTCGTTCTCCAGTTGTCGCT
GGCCCACGGTTGTGCCCAGCACGTATCGCACCGCCCTTTTTCGACGATGACGGTACGGAC
TTCCACCTCGAGCGCTCCCTGTTTAACCGCTGCTGCTACTACGCCGGGCATCTTGGAGTA
GTCCTTTCCACATCGTGTGCACGTCTTCTCGAAGCACGTGAAACGTTCAGGGAGGGGAGC
CACGATCCGTGGTAAATGCGGGAGCGGATCTACCGGGAACAAATATACCGCCGCAATCTT
CAAAAGCTGCATGATTTTCTTGACGAAGACAGGGCCGCTCTTTTCATACGCCCTAACAGC
CGAGGCGAAAATGTCGTCGTCGCTGACGTCATCACCCTCGCTTGTCGTTACCCCTTCGAC
AGCCGCCCCTTGCTCTTCTGACGGCTTAACCGCCAATGCGACGACGTGGGTGTGTACGCA
TACCTTCCGCCCCCCCTTCGCCTCGGAGCAGGGCCCCCCGTTAAAAGCCTTACACACGAT
TGGTCTGTGTTCCGTCTTCCTCTTCTTCCGGGACGCAGTGCTTGCACCCCCTTCTAGATC
GCATAAAACATGAGCCCACCCTGCAGGATAAGACCGGTTATCGCCGTCCCACACTACATA
GTACCCGGTCTCCCCCAGCTTTGCTACTAGTGGAACACCAAAACCGCAGGCCGCACGATA
CTTCTTCAGTATTTGCTCCACCTCCTCCTCTCCCAAAACTCCCGCGGCAACTGCTTCCGT
TGCCAAGGCGAGTAGGTCAGATTCAGCATGGAACCTTACGGCCTTGGGCTGATGGGCGGG
CGTGTTCCGGGCGGCTTCGCCGTGCTCGCAAGCCTTCATGGCGCTAGTTCCCCCCTGCAA
ATTGGCTGAAGCAACGGCAGATCGCACCCCTTTGCACTTGTCCCGAGAGCACATTGGGTG
CTCCTCGTTGATCACAACCAATACACGACTACCGCATCTTGTCCCGCACACGGAATACGC
AGAGGCTGGTGTCGCATCGCCGTCTTCGTCGAGTTTTGGCGGGAGGACGAAGGAATTCCA
GGACATTTTTGGTTTGGCTCCCAAATTTGCGGCTCGGTTCGCCGTCAATTCTTCATTGCG
GCTGCCATCAGCGTTCCTCTTCCTCTTTCTATTGCAGTTGAAGCATTCGCATCCATAGCC
AGCCTCTAGATCGCAATAGCAGCAGAAGCAGGCCTCAAAGAGGCACGCCCGTGATCCACA
AGCCCACCTTCCGCACTTCTTCCCACATACCCAAAGCGTGCTCCACGCCGGCGTACGTCT
ACTCTTCCATTGCCGCCCACAACCATGGCAATTCTTCTTTGCCGACGGACAATCGATGTC
AACGGGCCCTCTCCCCTCGGAGCCAGTACCGATCGATGTCGCTGCAGGGGAAGATCCTTG
CGCTGGCTCACCGTGCAGAAGATCTATGACGGGCCCCGCCTGCGGCGGGGGCGGCGTTGG
CTCGCTCCCCCCGACCCGCACCATTGCCATAAAGTCGACAGCCGGCGATTGGTCTGAAGA
AGCTCCCCGACAACCTCTTACACCGCGTTCGCCCGCCGTCGCTGCCCCCATGCCCGGCGT
ATGCCCCCGACTGCTGTCCCCAACACCTTTCGGAGCTTGGACAGCGCCACCAAAACCAGC
AGCGAACCTTCGGTCACACGTCATGCCAGAGACATCGCAAGGTTCATCACCATTAATATT
CTGCCGCCGCCACGGTCGATTCCAAACATCGGCAGCTTCTGTCGCTTGTTCGCCGTGTCC
AAAATCAACGACGAGCGCCGACAGAAGGGGCGGCGTTGGATCACTGCCACGATTTCGCAC
CATTGACATGATATCGAATGACGGCGATTGCTTCGCCACAGTCCCCCGTCCATCTAGTGA
AGTGCGGCCGGCTTCCATCGCCGCCTTCTTGTGTGGTGAACAGACCCGACTGCTGTCCTC
CACGCCTCTATGTGCTTGAAGCCTGCATGCAACCGTCGCTGAGTTGCCGCTGCCGGATCC
CCAGCCAAATGACACGCCAGAGGCGTCGCAATTACCGGCATCCGCACCTACCGCCGGCTG
TTGTTCCTGCCTCTTCTTAATATCGGTAGGTCCCCGCGCTGGTTCACAGATTGGCATATC
CACAACGGACGCCGACTGCACCATGCGCGGGGGGGATGGCGCGGGCGGCGGTCGCTCAAC
TTGCGTGCGATTTCGTACCATTGCCATAGCGTCGAATGCCGGCGAAGTCTCCGAAACAGC
TCCCCGCCCACCATCGTCGGCAGCCGTTGTAGCCCTCCTGTCCGGTGTACCTCCCCGAAT
GCTGTCCCCAATACCTCTCGGCCCTTGAACTTCGCTACCGATCGTGGTATTGGTGGCACC
TAATCCCCAGCCGCATGGCACGCCAGAAGTATCGCAAGCTCCAGCATCCACTTGCGTGCG
ATTTCGTACCATTGCCATAGCATCGAATGCCGGCGATGTCTCCGAAACAGCTCCCCGAAC
ACCATCGTCGGCAGCCGTTGTCGCCCTCCTGTCCGGTGTACCTCCCCGGGTGCTGTCCCC
CATACCTCTCGGCCCTTGAACCGCGCTACCGATCGTGGTATTGGTGGCACCTAATCCCCG
GCCGCATGGCGCGCCAGAGGTATCGCAAGCTCCAGCATCCACACCCAACGGTGTCCGGAG
CTTCTGTCGCTTTATTGCATCTATACATGCTCTCCGTGGTTCACCGATCGGAAGATCTAC
AGCGGATACCGACCGCAGCGGCAATGGGGTCGACGGGGATGGCGCAGGCGGCGTTGGCTC
GCTACCTCGATTTCGCACCATTTCCAAAATGTCGAACAACGATGATGTCTCTGCCATAGC
TCCCCGCCCGTCTCGCAAACTGCGGTCAGTCGCCGTCGCCGCCCTCCTGTTCGGCGTACA
GCCCACGCTAATATCCCCAGCACCTGTCGGCGCTTGAAGCACGATCGCTGAATCACAGCT
GCCATGTCCCAACCCGAATGACGAGCCAGAGGTATCACAAGCTCCACCATCCGCAGTTTC
CTGCTGCTCGTTCACATTGGTTTGTCCCCGCGCTGGTTCGCCGAACGGAAGATCGACAAC
GGATGCCGACCCCAGCGGGGACGGCGCCGGCGGGCATGTCGCGAGCGGCGTTGGCCTGCT
CCCGCAATTTAGAACCATCGACATGGCGTCGAATGCCAAAGGCCGCTCTGATACAGCTCC
CCGCCCACAATCGGACTCCGTCGACACCCTCTTGTCCGGTGCACTGCCCCGAGTGCTGTT
CTCCGTCGACAGTACGTCGGACGACACCAGGCCTAGGACCCCCAAGCTGGAGCTCTCGCG
AGCACCCATAACCAAATCCGCCTGCCGTTCTTGTTGCTCGTCGTCGACATCAGCATGCCC
TCGTCCAATGTTTCGAACCATCGCCATAGCATCAATCGAATCATTATGATGGCTGGAACG
AACAAGGGATGGCCCGACAGAGACTGGAGGTACGGCGCCGTTTTCTGCGCAGCGCTCCTC
TGCTGAAGTCGAGCCGCGCAGGGGTGACCCCGGCGAAGGCGCGGAGTTGCGGCGGCCAGT
GTCGACGACCCGCCCCTCGTTACTCTCGCCTTGCTTCATGGGTGGCCTGGGGATGATATG
TAGGAGACAACACGCCTGGACTAGCTCCGTGTTACAACACCCCAGCTCCAACAGCACTCT
CTAGTCCTGCTCTCTCGTCCTGCTCTCGTCGGCCACGCGAGCGGGAAGCAGATTGCCCGT
TCGTCTTGCATAGGAAACCGCACACAGTCCCGACCTACCGACGTTTTCATAGACCCACCG
ACCGTGTATATAAATACATACCGACCGTCTACCTCTTCACTGATAATCAAGTTCTAAAT
>NODE_87_length_7950_cov_968.723118_g8_i13
AAGAACGAAGCCTGTGCTGGTAGTTGACGAAGCATTAACTCCCGGAGCTGCTCCTTTTCC
TTCCGGAGCTGCTCCTTTTCCTTCCGGAGCTGCTTCAAGTCGTCCCGGAGCTGCTTCAAG
TCGTCCCGGAGGAGGTCAGGGTCAGAAATGCCGAGGTAGGGAGGCCCCCCAGAAAGAGCA
GCCTCGACCTTCTCGATCTTTTGGCCCACGGCCCGGATCTCCCCCTCGACTGCCTCGATT
TTGGCTTCCGCCGCCGCGATGGCAGACTTCTCCCCGGGTGTGTCGCCCCGTCCTCCGTCG
TCGGCACGTACGCTTATCTCACGCGATATCGCAAAACCCCGCCTAGCACCCGACGAGGCA
CGCGATGCCGAGCAAGGAGAAGCACGCCACGCCCGAGACACATGACACCTTCCAGCGTCG
TGCCGCCCGAGTGCACACCTAGAGGCAGGAGGTGCCACGTTCGGGGTGAATGAACCCCCG
AGAGCTGCACAGCACAGCAACAGAAAAAACAGAAGCATCGCCGTGAATTGCGCTAGACAG
TGTGAATGAATGTGCGAGGAAGCACGGCCAGGGACGTGCACCGCACACGTATGATATCAT
GAAAACAAAAACGCTTCGAACGGGAACCAGGGGCTCATGGAAACCCCGTTGTTATCTTCA
GATTGCGGCGCAACCTCGCCTCAGTGGATGTCCGCGGGAGGGAGACACGGACGTGAATGC
AGCTAATCTGTACCATCTTTCTCGGTGATTGCCGCCGAAGTCCCGGCCTCTAGGGCGGGG
CGCAGAAGTGCAGAAAGTGTTTTGAATGCGGAAACATGACTGACAACCTCTGTCTCCAGG
AGGTTTCAGGCCTACTACGTAGCAGACGAGCAGACTATCTACATGCTCTGTGGTGTCACG
GGCTGCGAGGCTGCCATCTGCCATGACGGAAGAAGACAAGCTTGGGGTCCTGCAGGCGTA
CAGCGACCGCGAAGCCAACGATGGTGCAGGATTCTGGGCGGAGGGGGCGGGAGGGACTGC
GACTTCGAAGAAGTACAAGAGCTACGGCTGCTTCGGCTGGATCCGCGTGTGAGCAGCCGC
CGGGAGCGACGCTGGCGACCCTGTGTGATCATCAAATACCCTACCACTTCGAGTGCCAGG
ATCTGCCCTGCAAGGACGGCTGCGGAGCTGACCTTGAAGGTATGCTGGTGTGGGTGTGTC
GCCGTTGTATTTGCCGTCGCAAGTCCGTGGGAAAAGCGTGCACAAACAAGAGAAAAACGC
AACACACACACACATGGCACAAATTTCACACTTCTACGTTGTTAATCAAACAGAGAATCA
GGGTGCCACCTTTCGGTGTCCCGAAGGACGTACCTACTACGTACTGCTGTTAAACAGCAT
AGCGACACACAATCGGGGCGCGTGCTATGTGCAGGCGCATCCTGCAAAAATATTTGTGCA
GGCGCCGAACGCCTCGAGAACCAATCCACTACAAACCCATTTTCAAATACGAAACACCGG
CCTCAAAACAGCAGTTAGACCACAACAATTCACAGCAGCAGTAGACCAGCACCAGGCACA
GCAGCAGTAGACCAGCACCAGGTCTCGACGTAAGGCACAGGGCACGCACAGCGACTGCGA
TGACCTCTCTGTTCGATATAGTAGGGAACTCTTCCGCAGGCGACGATGCGGAAGACGCGG
GTAGCGCAGGTAGTGACGGAGGAGGTATGATCGAAGTGGACGCTACCAGCGAGGACGGTG
CGTTTTCCTTTTTCTGCGCGAGAGCTGCAGGAGCTGCAGGCGATGACGACGACGGCGCGG
CGTCGACTCCTGCGAGGGCGAGTGGCCCGACGTGTGACGGGGGCGTACCGGTAATCGAAG
TGGATGACACCAGCGAGGAGGGTGCCTTTTCGTTTTTTTGCGCAAGAGCAGACCCTGCGT
CGCCGACTCCGAGAGCGCGTGGCATCGGTGTCGACAGCAGTGCAGCGGCTGCAGGCAGCG
GCGCTACAGACGGCGGCGATGCGCCGGCGACTCCGAGGAGTGACGGTGACCCGGCGCAGA
ACGTGGATGCCGAGAGCGACACAAATACGTTCTCGTACTCCGCGGAAGCGTTGCGTGTTG
CGCTGAACAACATTCGTATGGAGGGAACAAACTTGGAGGACCTGGAATCGGTGGTGAAGC
AGACTTGCGCGAAACATGGTGTGAAGCTTGCACGTGAGTCTTCAAGAAGGGAGAAAGGAA
GTGGAAGCCGCCTTGTCATGGTCGCATGGAAATGCGTGCATGGCATGCGGAACCGGCAGA
CCGACCTGCAGGCCGAACGCAGGAGGAGTGCCCCTGGTTGTCACAGGGTGCCACGGCAAG
CCTCGAGCCAGAGGACTGGCTGCGGCTTTAAGATAACCGGACGATGGCCTCTTAAATGCC
TGGTGAACAAGCACCCCCGACTGACGACGATGGTGCTGGAGCACGGGCATGAGGTAGACA
AAGCGGCGATGGACGTTCAGGACCAGATGAGGGCGCCTCTGTCATCGCCAATGAAGGCTG
AGGCGGCGAAACTCACAGATGCGGGACTTGCACCAGCCGTCCAGGCCAAGGTGTTGGAAG
CCTTGCACGATCGTAGAGTCAACACTAAGGCAGTCCAGAACGCTGCATCCCAGCGTAGTG
GCGGGGAAAACCTGTATGATGCACAGGAGTTGCTGGAGAAGGTCCGGGAATCTACAAAAA
GTGGCGGAGTCTCGAAGGTCAAGCTTGACCGCCGCGGACGGTTTTCTCACTTGTTTTGGA
TGACGGCAGGGCAGGTCGCGCTAGCAGCCCGGTATGGCGCGGTGCTCCTTTACGACGACA
CCGCGGTGAAGAACCGGTATCGCCTTCCGCTCGGCCTTGGGGTTGTTATCGATGGAGAGT
ACTACACGCGCATTGTATTCCAGACTATCACTGCCGACACAACGAGGGAGACCTTCGAGT
GGATGCTGGAGGCGTTTCAAGAGGCAAGAGGAGCGCCGCCTGACGTCTTCATCCAAGATG
CGGACATCGCCATGACTTCGGCAGCTGAGGCGGTTTTCCCCTTCGCGACCAAGCGGCGGT
GTATTTGGCATCTCGGCCAAAACATCACGAAGAACCTCGGCGGGGTCTTGGGATCTAGTT
TCCCGGCTTTCCGGGACATGTTCTACAAGGTGCGCGGCCGACTCAACAAGTCCGGATTCG
AGGAGGACTTCACGGAGTTACTCCAGTTCCTGGAAGCCTTCCCGAAGGCCGAGAAGTACA
TGATGCAGCTGTACCATGATCGTGAGCGCTGGGCGGTGGCATTCTCCCCGCTGTCCTTCT
GCGTGGCGTCATGGACGACGAACAGAGTCGAAGGAATGAACTCGCAGGTTCGGCGGATCT
GCAACGCTAGGACCTCCTTGGTTAAGGTGTTCGGCTTTTTGGAGCATGCCATCGAACAAC
AGAGTGACCGCAGTGCTCTTCGCAACGCCCAACTGCACATTCCTATGATGACCCTACCGC
GAACCGGCATGTTTTGGTTCGGGGACGAGCTCTTGAAGCCACTGCAGTTCGGGCTTGGCG
TATGGCCTTTGTTGCCGCGTGTGTTGCTGGTGTACAGACCCTCCATGAGGAATGAACTCG
CAGGTTCGGCGGATCTGCAACGCTAGGACCTCCTTGGTTAAGGTGTTCGGCTTTTTGGAG
CATGCCATCGAACAACAGAGTGACCGCAGTGCTCTTCGCAACGCCCAACTGCACATTCCT
ATGATGACCCTACCGCGAACCGGCATGTTTTGGTTCGGGGACGAGCTCTTGAAGCCACTG
CAGTTCGGGCTTGGCGTATGGCCTTTGAAGTTCATGCAGGAGGAGATGGACGCCGCATCG
CTGTTCTGCAGCAGCCCAGACAACTGCTTGGTAGATGGCCCTGACCGCGCCAAGGCTTTA
GGCCGACGCTGCCTGCCTACCGACACTGACAGCAGCCCTTTTTCTACGACCTACCGCTCT
AAAAAAGGGTATCCTGCCCGGTACTGCAGCACCCTACCGTCGGTGGCGACCAGCTGGAGG
TGTCAAGCTCTGTGGGCGTTTGCAGTGGTTCCTGGTTGTCAAGTCACTCAGGGTCACACG
TGTTCAATAACGACATCATAAAGACAGCAGCGGCGTAGGGCCGTCGAGAGAGGTCGCAGG
TCCAACCTCCACGAGCCACCGCTCTCTCTCTCGGCCGGTTAGCATGAAGTCGAGGACTGC
CACTGCCACAGCGGTGGCTGCCGGGCTGAGCTGCGCGGTCGAAGTCGCCGGGGCGGGCTT
CTTTGGGCCGTTGGTGGGGAGTGGCGTGGCTACCGGTGCTGTCGCTGGGCCGCGCAGCTC
GAGGAAGGTGGCTGCGCCGGACACATCTAGCCGATGGCTTGGGTCAGAGCGGCGAGGGGC
ACGCAGGGGCGTCGCTGAGAGCCTGTACGAGATTCGCGGGGGCGCATCAGCGGTGACAGA
TTTTGAGGAGGGTGTCTCGGGCAAGAAGAAGAAAAAGAAGAAGGGCGGGAAGAAGAAGGG
GTCGGGGGACAAGGCTGCCGCCGGCAAGAAGAAGGCCGCCGAGAAGCCGAAGACGGCGCT
GTCCATGCCCGTAGACGACGAAGAAGAGATCGACCTCGTCGCCAAGATGGAGGAGGCCAG
GCGGGCGATGCCCAACGCGTGTGTGGTTGATGACGCCGTGAGCGCGGAGGTGGAGCAGAC
GGTGGTTAGCTTGAGCGCGGCCAAGATGGACGAGCTGGGCATCTTCAACGGAGACGCCGT
TCTGCTCAAGGGCAAGAAGCGCAAGGACACGGTGTGCATTGCCCTCGTCGAGGAGGGTCT
CGAGGACGCATCGATTCGCATGTCCAAGGTGACGCGCAAGAACCTGCGATTGAGGCTGGG
GGACATCGTAACGGTGCACGAAGCGCCGGATGTCAAGTACGCGACGGTGGTGCACGTGTT
GCCGTACGCCGAGGACCTCGAGGGGGTCACGGGGGAGACGTTCGAGACGTTTTTGCAGCC
TTTCTTCGAGGGGGAGTTCAAGCCGCTGCGAAAGGGGGACACTTTCGTCACCCGGGGTGC
GATGCGCACGGTGGAGTTCAAGGTCATGGACATCGCCACCTCGACGGAAGAGGAGGCGGA
GTACTGCTACATCAACGAGGACACCGAGATCCTTTACGAGGGGGAAGCACTCAAGCGCGA
TGACGATGAGAGCCTCAACGAGATCGGTTACGACGACATCGGGGGCTGCAAGCGCCAGCT
GGCGCAGATCCGGGAGCTGATCGAGCTGCCTTTGAGGCATCCTCAGCTCTTCAACGCCAT
CGGCATCCCTCCCCCAAGAGGCGTCCTTATGTACGGACCGCCCGGGTGCGGAAAGACGAT
GATCGCGCGGGCGGTAGCTTCGGAGACCGGCGCCTACTGCTTCACCATCAACGGGCCAGA
GATCATGAGCAAGCTGTCCGGCGAGTCGGAGACGAACTTGAGGAAGGCGTTCGAGGACGC
CGAAGCTAACTCTCCCGCGATCATCTTCATCGACGAGATTGACTCAATCGCACCGCGGAG
GGACAAGGCCGGAGGGGAGGTCGAGAAGCGCATCGTGTCTCAGCTTCTCACTCTCATGGA
CGGCATCAAGCCGACGTCGCACGTGGTGGTGATCGCTGCCACCAACCGCCCCAACGTGAT
CGAGCCGGCCCTGAGGCGCTTCGGCCGGTTCGACCGCGAGCTGGACATCGGCATCCCCGA
CGAGGAGGGTCGGCTGGAGGTGCTCCGGATCAAGACCCGCACCATGAAGCTCGATGATGA
TGTCGACCTTATCCAGATCGCCAAGGACACGCACGGATTTGTGGGGGCCGATCTTTCCCA
GCTGTGTATGGAGGCCGCGCTGCGCTGCATCCGCGAGCAGATGCACACCATCGACGTCGA
TGCTGACAGGATCCCCGTCGAGGTACTCGACGGCCTGGCCATCACCAATGACCACTTCAA
GTACGCTCTGCAACACTGCAACCCCTCCGCGCTGCGCGAGACGCTTGTCGAGGTGCCCAA
CGTCAGCTGGAATGACGTCGGAGGCTTGGAGGACGTCAAGCGAGAGCTGCAGGAAACCGT
GCAGTACCCTGTCGAGCACGCGGACAAGTTCAAGAAGTTCGGCATGAGCGCGTCTAAGGG
GACGCTGTTCTACGGACCCCCCGGGTGCGGAAAGACTCTGCTGGCCAAGGCCATCGCCAA
CGAGTGCGGGGCAAACTTCATCTCCGTCAAGGGCCCCGAGCTTCTTTCCATGTGGTTCGG
AGAGTCTGAGGCGAACGTGCGCGAGCTTTTCGATAAGGCCCGTGCGGCAGCCCCTTGCAT
CCTGTTCTTCGACGAGATGGACTCCATCGCCAAGGCGCGCGGCGGAGGCGGGGGAGGCGG
GGGCAGTGACTCGGCGGACCGCGTGATCAACCAGATCCTGACGGAGGTGGACGGCGTGGG
TGCCAGGAAGGCTGTGTTTGTCATCGGGGCCACTAACAGGCCCGACATTCTCGACAACGC
TATCACCCGGCCCGGTCGCCTGGACCAGCTCATCTACATCCCCCTGCCGGACTTGGACAG
CCGCATCAGCATCTTCAACGCTAACTTGCGCAAGTCCCCTGTGGCGGACGATGTGAGCAT
GGAGATGCTTGCCAAGGCCACGCAGGGGTACTCAGGGGCGGACATCACCGAGATCTGCCA
GAGGGCAGCCAAAAACGCCATCCGAGAGTGCGTCGCTGCGGAGATTGAGCGAGTGTCGCT
CATCGAGGCCGGCGAGCTGGACGAGGATGCCGCAACACACGACCCCGTGCCCGCCATCAC
CAAGGCGCACTTCGAAGAGTCCATGGCGCACTCGCGGAAGTCCGTTAGCGAGGAAGAACT
GGCCCGGTATGAGTCTTTCTCGACGAACATGAAGTCCGACCGAGGATTCGAGGAATTCTC
CTTTGACGACAAGGAAGGGGGTAACGCGAACGGGGCCGCTGACGATGCGGACGCTGCGGC
AGACGATGTCGACGACCTGTACGGCTGATGGGTGATTTTGATGGGAGGCAAGACAGGAAA
AGATTGATAGAAAACAGACAGTAAGGAAGGAGGCTGGCTGTGAATTCGCAAGCCAATTAA
TCCGATTCGATCCTACGATTGGATAGAAAACGGTAGGGCTGGCTGTGAACCCGCAGCCGA
TTTATCCGATTCGATTCTACGATTCAATCATCAGACCAATCGTACGGTTCAAAACCATCA
ATCAATCGTAGGATTCAGTCGACATACGTAGAACGATTCAGTCGACATCGTACGATTCAT
TGAGACATGGTAAAATCGCAAAATGGAGACGTTTTTTTTTTTTTTACAATTTTTCTCCAT
AACGCCCTTTTTCACCCGCTATATTGGCCCCCTCAACACCCCCTCAACACCGGGAGGGGG
GGGGGTGGTTACGGCTCGCTTAGTTTGCTTGGGTCTTGGGGCGCCTTGAGAAGCTTGAGC
GATTGAACGAAGGATCGAGAGAGTTTTTCTGTAGTAGTAACGAGCGTAGCAGTCTCGTTT
TTTTTTTTTGGTTGCTGTGTGCGGCAGTTTTTAGCTGTTTAGTGGCAATGGTGTGCGCCA
CTTGAGGGTGGGTCTAGAAGAGCATTTTTTTTTTTTTGCTGTAGCAACACAGGCAGCCAC
ACTAATTTCTGCTGCTGTGTGTGTAGCAGTCAGTGGTGTGCATCGGAAGTCGGTGTTCCG
ATTCCGGGTTGGAATTGGTGTACATCGGTGAGATACGAGTCTGCCCGATTTTCGGAGTGA
GCCGATTTGCACGATATTCGGAGTGTGGACGGAACGGTGCATGCCGATTTTTACTTTCTT
TTTTTTGCGTTGCTCCTGAGGGACAGGAGATAACGGTAGAGAAACAAACCTCGGCTATTG
GTGGGACAGCTACTTTGTCGTGCTGCTTTGTAGCTAGCGCCTTGGGGTGACGAAGAAACA
ATGTCGTTGGTGTGGACCATTTATTTTTCG
>NODE_88_length_7950_cov_10.868732_g49_i0
GCGTTGGACAGTCAGTAGCAAGTGCTTTCGACGCGACTGGGAGCGGGGGGGGCACCATAA
AAGAGCACGGCTCCTGCTACCCGTGCACGCACGGGATACTGGTGTCGGCGTGGTCGCAGA
GTAGTAAGAAAAGAAAGGTAGCTTCATGAGCTGCCAGGATGGTGCCGCGCCCAATAGCCA
AGCTGAGCACGGTCATGATGACGACGTCGGCCGTGGGACCATCGGAGACGTGCTGCCCGG
GTCTCTTTTAGGTCCCGTCATGGGGTTAGCCTTCTCCACCGACGGAAGTCTCCTCTTTGC
CTGCAGCGGGTCTTTCATTTCGGTCTACGACATACACTCGGGGGCCTTGATGTCGACCGT
CAGGGTTTTTACGCCTGGGTTGGCGGTATACGGTCTGGATGTCGGCCGGAATTCGCTCGG
CGTCGTCTTCGGAGACAGGTGCGCGCGCATCGTCGAGGGAGTTCCCACCGCTTCAAGCAT
TACATCACGCCAAGCACCGCCAGCAGCACCAGCAGCACCAGCACCAGCGGCAGCACGAGC
AGCAGCAGCAGCAGCCTCGGCAGCACCAGCACCAGCAGTAGCTGCCGCCGGTGGCGAACT
ATGTGCCGACACGGCCGACAATAACGCTGGCCCTTGCGCCTCGTCGACAGAAGACACCGA
GGACAACGGTTCCGGCAAGGGTCGCGCGGTGAATCGGCGCCTGTGGTTTCGAAACATTGC
AAGCCTTCCTGATTTGGCCGACCGAGTGTGGGATGCTCGCCTGATCGCCGACGCGGTTGA
GGGTGATGTCAATGGGAATGGGAATGGTCATTGCCCGCGCACTGAGGTATCGAGTCCGGG
GTTTGCAACAGGGGAGAACGAAGAGAGTGGACGAGAGCGAGGGAAGCGCGCTGGGATGGG
CCTGGTAGCGCTAGCTTTGGCCCATAATTCGGTGGAGGTGTGGGACTGGGCGTCGCAACG
ACGCCCGTTTCGAGTATATCGCGCACGCGGCGGTGACCCGTGTCTACTCTATCATGCCAG
CCTATGGGGTAGGACGCTGACTGAGCTCAGAGTTGCCGCTGGAACAGTTTTTAACCAGGT
GCTGTTGTGGACTCCGAGGCAAGCGGATACCGGGAACGCGGAAAACAATTCGACGGACCC
AGGAGATAGAGGAGAGGTGGCTCGACCTCTCGAAACTTGTGGCGTCATGCGGCTTCAGGG
GCACGAGGGGGTCATTTTCAGAGTTGCTTGGCGCAAAGACGGGAAACGACTGGCGTCTGC
TTCCGACGACCGCACTGTCCGCGTATGGGATGTTGAGCGCTGTGGTGCCAACGATGGAAC
AGCCAACAAACCTGCAAACAGGCTTGTTTGGACGGGATGGGGGCATGTGTCGAGAGTTTG
GGACGTGGGCTTCACTAGCGTCGGCGTGGTAACATGCGGAGAAGACGGCACGGCCATCCT
TTGGCGCGAATGCCTGGCCCACGAGAGCGCCACCAGTCCCAACACGGCCGCTGGCCCGAT
AACACCGGCCGCCATCGCCGCTCCGAAAGTAAGCGGCGGACATGGAGGGCAGCTGGTACC
GGCGGCAATCATGCGCGGCCACAGCGGAGCCCACGTCTGGCGACTTGCTGTGCACGAGTT
TGATCCCTGCTCGATCGACCATGACGGCCGAAGCAGCGGTAGCTGTGGCACTCCCAACGG
CGATGGAGCCATTGCAGAGGGGAGCCCCGGACGAGGACTTGTGCTCATGGCGACAGGAGG
GAACGACGGGGCAGCCAAACTATGGGACCTCGAATTCGAGGCGGCTTGTGAGACCGGAAA
CGGTCGAAAATCTAGGGAGGGCACACACTGGGGAGAAACTGAGGCTCTACCTACCGTTTA
CCAGACCGGTCATGCTCCACCCGCGTTCAAGACCGAAAAAATGGTGGTCACGAAATCAAG
CAAGGACTGTACTCCTCCGGCAGTCAGCACCGCCTCCCTATCGGGTGAAGGGGACAAGGT
CAGGGATCGAACGGCCGTAGAAAAGAAGACCGAATCCGCTGTCGTCGAACGAAACAAGAC
CATCAGCTCGCCCTGTAAACCCTCTCAGCAACGAACAGGAGAGGGGGGAAAGTTCGAGCA
AGGCCAAGGTCGAGCCGCCAGGCGGCAGGACGACCGACATCGGCAAAAACCGACAATCGT
GAGGGAGGTGCGGCTATCGCGCGACGGTACCGGTGCGGCGTTGCTCCTCGCTGACGGCAG
CGTTTGGTGGGTCGACGACCTCGACATCGGCGTCTGGCAGCCGGTGACGACTCTGCAGCA
GCCGAGTAAGGTGTTTCCTGCGCCCCGCCCGCGCGACACTCGGACCGAAGCGGACATTGA
AAGCCGTCTTCATAGCGACGGAACGCCGCGAGAAAGAATGCGGCAAGCTTCATCATTGCC
CACGGGCCGCGAGGAAGAAGAAATGGCCGCCGGAGTAACCGCGGAGGGGTTATTGTCAAG
CAGAGGCGTATCGGCGATTGCCGTGGTGAGGCTAAGACAAGGTGAAGCCGATGGCGACAG
CGTTGGGCGAGACAGCGCCGGCGTATGCGCAGGGAGTGACATCGCCGGGCGTGGCACAGA
AGCACGTCCTAAGCATGCCTGTCGTGAGAGCGATGGAGTCGCCATCGTTGTAGGTCGCGA
TGATGGCTACCTTTTCCTGCTCACTCGAAGAAGGAATACCATGACGGTCTCACCAGACAA
AGGCTGTCCCGACGGAGCTACGAGTGAGAGGCTTAGCGGGAGGGGACACGATGGCACCGC
GCCACCTTATCCCTGGTGCGTCAGCGCATCATGGAAGGGTCCTGAAGTTCGGGTAACCGC
AATGTGGATCGTCGGGAACGCTTCGAAGAGTACACCCTCACAAGGCGACACGCCGGAGGG
AGGTAGCTGCCACTTCACACCTGCCCTGGAAACATCGACGCTGTGTTATCCTAGCGGGGG
GTGCCATGGTGCTAGGCTTGACGGTGCACTGGTCTCGGCTGGTGCCAACGGCACTGTCGC
GTGGTGGGAGTGGGCAAGCCCAGTGAACATCAGCGGCGTGGCCGGTCACGTCAACGATAA
CGGCGCTGAACGGGGCGAAACCATCGAAATACACGCGCCCAGCCTTAGAGTGGTTTGCCA
GGCGGACCCTGGTGCACGCATCTCCAGCATCGTAATTGACGATCGTCGGCGTGAAGGCCG
AGCGGATTTGGAAAACGCCATCTCAACTAACGCCATGGCGGACCCCGTTAGCGGAGAAGA
CGCAGATTCACCTCCGAGAGCTGTCGTTTTTTGTGGAGATACGAAGGGTAACCTCTACTG
CTTTTCGGAGCAGCTGGTCTTGCCCGCAGTGTCGGGAGAAAGCATGGACGTCGGAAATGA
GCCCTGGGGTAGGGGTGGTCGGGGTGGGGGTGACAGAATTTCGATACTCAAAGGTGTCAA
GCCATGCTTGACTCTGAAGCGGCAGCACGGCAAGGATCAGATCAGTCGGATAGCGTTGCG
AGGGGACTGCTTGCTCTCCGCCGGCCACGACGGGTACGTCAACCACTACAAAATATCCTA
TCCAAGCGTCAGCGAGCCACACGCAACAGCCGGGCAGTGCCATCCCACTGGCAAAGAACC
TCACACCCTAGGATGTCCAGCGTCTTCCAAAACTTACGCTGCGGCGGCAGATTGCTCCGT
CGAGGCTGAGGGACGTCGAAAAGACGCGGGCGCAGCGGAGAGAAAAGGAGGTGATGGCTC
CCTCAGGGGCTTTGGTCATAGTCTTCCGTCTTCGACAGTTCCACCGGTAATTCTCACGCT
CGTTACGTGCTACGCGACATCTCCAATTACTACCGTTTCTGACCTGTGGATCGGCGGTGG
CCGGGGCGGTGGCGGGGAGAACATGGGCGTGGGGGGGGAGGCTCGGTCAAGTTGGGCAAC
GGAGACAGGGAAGCTTCGCATTGCGGTGGCCGGTCGATCCGGCTCGACACGGATGTCGGT
GTGGGACCTCACACAAGCGCGCCAGTTGCTGGAGCTCGAGTGCGGAGATCGGCATCTGGC
GCACGACCTCTTGTTGTCCTGGCCACCGACGGAGCCACATGGATCAATCGCCGTGCTCGG
CACGGGCGGAGGCGATGACAATGTCGAGGGTGATGGCGACTGTTCCGCGACCCCGTTACG
ATTGTCCCTTCCGTCGGCTATACGTGGCGTCACCCCCACTATACCCCAGCACACCTTTGT
CTTCGCGCGCCCCGTCTCCCAAGCGAGAGCCGTCGGCGGCCAAGGAAGCCGCGGCACTGG
GAGCTTGGGTGTGGGGGAGCATGGAGAACTGTGGCCAAGGAAGAAACAGCAAGGAAGTTT
CACGGAGCAGCAGCGGCCAGGAATGACCTTAGCGTATCACTCGTCGGCTCTCCAAGGAGG
ACCGGCGAGCGGGAACTGGACGCGGCCTCGGCAAGAGCTACCTTTTCACGGTTCATCCCA
ATCCGCTAAGGGTAGTGATTCCATCGAGAAAAGGCCAACCAAACGCGAGTCAGAGGGGCT
TCGAGACTTGCCGGCGTGTGATACTCGCCTGCTGACGCGAAGCAGCGCTTGCGAACGGCA
GGCGGCTGCCTCCGAGGTTTCCACAGTTTTGCCGATTCGGTTCGGTTACAGCCTAGGGAC
CCCTTTTCATGGTCAACGCGTGGTGTCAGCAAGGTTCATTCCGGGAGACGCGGCGATGAA
GACTCCTGGGAGTAGCGTTGTGAACCTGCGCTTGGTCACAGGAGGGGAAGACGGGGTGGT
CAAGCTTCTCGACGTCTTCTACAAGGGGCAACGCACCGGTGGCCAAATCGCCTCGGGTTT
TCGATCAGTGCCTCGCCGGCCTGCCGCCAGTGGAGACTTCACTACCCACGATCGCACCGA
ACCAGACTTACACGAGTCCTGTGGCAGGTTCCACTACCCGTACGCGAGAGTAGCGCAGAC
TCTCCCCTCTCACGAGTCGTCCGTTGGTGCTCTCGCGGTCGGATTTCGCGCGGAAACTTC
TTGCGTCGGCAGTGGAGCACAGAGTGTGGTCATTTCTGGCGGCGGTAAGATGGAATTACG
GTCTTGGTGCGTGGAAGACCAACTTGGGATGGGAGCAGACGTTGGCCGAGGAAGGGTTGC
TGCTGTGGGCGGTACTTCTGCTCCGCCGATGCGGTGGCTCATGACTACCACCCCGGACCC
GAAGTCCTGGCTACACGCGCACCGGATCATGTCAATGTGTGTCCTTCCCCCACCACCGTC
ACGGCCTGCCGCGGTGGATGCAAACGCCTTCACCAAACCTCAAGACACCGTTGTCGTGGC
TGGAGACTCGGGCGGAGGGGTGGCCGTGTTTACAATTCGACACGCGAATGGCAACGTCGC
TGCCGACACAGCTCGAGAGACCAGATCGCAGTCGGCAGGGAGATGGATGGCGTCGGGTAA
GCGGCCGGTACTCTGCCTAGCTCACGCCCGGGTTACCCTTGCTGAAGGGTTTCCCTCGCC
CCAGTCGCCTGTATGCAGGGACCACGCCAAACCGGCGGCGGAGCGGGGCGACTTGGATCG
AGGACCCGCCGGGAATTTCGTCGGCCAAGTTCCCACCCCTGATATTGATGGCGTGGAAGC
GGTGGTCAACCGCTGCCACCGTCGTGGTGCAGGATCAGAAGGACGCGACGGAGGGGATCC
GCAAGAACATCCGGAACGCTTAGAGGCTCTGAACAATATGTTCGTGTCAGATGAGAGGCG
CTGTGATCCGCCTGTTTCGAAGGCGCGTCAGGATCGAGGGGAGGTAGACGGACCGGGAAG
AGAAACCGCGGCAGAGGTGGTGGATTTTATCGCTACTGGTGACACCGGGGGCACGGTGAC
CGTATGGGAGTTTCTGCCTGGAGTCGGTGGTGCTGCGCCCTCGGAAGGAGAAGACCCGCC
CCGGTCATCTAAAGTCGGGGAGGGGTTTGTACACCGTGGGCCATCGGGAAGGCGGCGGGG
AGGGGTGCACGCAGGCGGGGAGGCGGCAGCAGGGTCACCGCGATTACCCAGTCTCGTGCC
CGTGTTGGAGTATCGTGCGCATCAGATGGGCGTGCTCTGCATGGCCGTTCATGCTTCACC
CGAGAGCGGGCATTTCCTCATTGTAACAGGCGGTGACGATCAGGCCATCTGCATCGCCGA
GGTGGAGTTGCTACGCGAGCAATCAACACAGTCGCCAGACGGTGGTTGGCCTGAAGGGGG
GGGGCAGGATAACGGCGGGAAGAGTGAGAAGACGACGGCAAGAAGCAGGCGACTTAACGT
GCGGCTTATAGGAGGTGGACCGGAAAAAACGGACGCGGCGGCTGGATCGGCGATCAAAGG
GATTAGTGTGTTGCCTACCGTCCTCAAACGTGGATCACTTCCGGAGACAATTCCCACCAA
GCCCAACATGAGTTCGGCTGCGGACTCGATGACAGCAGGCAGCGACCGACCGCCCATGGT
GCTGACCATGTTCACGGTATCCCGCGACCAAAGACTGTCGCGGTGGGATATCGTGGAGGA
CGCTTCGCTGACTCTTGTGTCTCCGAATTCCAAGGGGACGAGACAAGCTCGAACCCCTGA
CGGTGGTGCAGGTGACGTTATGGTATGCTCCGCTCAGGTAGAACGAGGGGCACAACGAAG
CAACACGTCGTCCTGTGGAAGAGGTGTTGGAGGGTCTGCGCGTGACGTTCCTGTCGATTT
GCACACTGCGTCCTCGTCGTTAGGGTGGGTGGAGGGGCGACAGGGCGGCCAGGCCGATAA
GGAGCAACGGCGGCGGCGGTGGCGGCTTGTCTGGCGGGCCGGCTGCGTGACGGACGTTTG
CGACGTCAGCGGTCTTGACGCCGTCATTCTCCCCTCGGACTCACACCCAGCTATTGACGG
TAACAACAGCAGTAGCGATCGGGGTGCAGACGGTGGAGAGGGGGAAGTTGGAGAGATGGG
TGTTAGTCGCCAGGCCGCGGTCGTGTCTCCTGCTGCCATTGTCGCCGTATCAGGACAGGG
GCTACAACTCGTGGTTTTTGGTTCTTGTTGAGCGGATGGACACCAACCCTATACGGGGTA
AGCAAGAGATCCCTTACGTCTCTTGCTGTGGAGCCCGAATCAGTGGTAATCTCGTTACAT
AGGTACCAGGTATCTCGTGTACTAATGATGCGGCAACGAGCTAAACGTTACCCATAAACT
TAATAACCAGCGGCCGACGAATGCCCGCCTCTCGAGAGCAGGATAAAACGTCGAGTAAGG
CGTGAACTGAACTGGGAGGGTTAACGCACTCGGGAGCGTATGCACGAACTTATTGCTGGC
AGCCCGCGCCCACGTCAAAATATTACAATCGTGATTGCATCCGGGGCAGGCGAATCCCGC
GGAGCCAGTTCATCCAGTGATCCAATTACGTCCATTCCTCTTGAGTATTAATAGTGTAAA
TACAAGTGTTAACATCAATAGTCCTTCCTCGCACAAGTTCCCGCGCAGGTCGCATGAACC
CCTGCTTTGTGCACATTCGCGCGACTTCGGATATTAAGCAAAGCGGCTATACCGAAGGTG
GTGCAGTACAGGTGCCATCTACAGTAGCACGTACCCAAAACCTGAACTTCCGCATAACAA
TTAAACCCGAACAAGAAAAAAAATGGGTCATCCAGACTCATCAATCGCTTGGCTGGAAAG
ACAACACAGCGGTTGAAATAAAAACGCCGGGGGTGAGACAGAAAAACAATAACAAAAAAA
GCGAGCGCTCGGCACTCGTTACAAGGTGCGCAACTGGGTGAAGAATCTCACGACGAGGTT
TGGCTCGCCCACCCAGTGAGCTTGACCAACCGAGCGGCACCTGTATATCGATACAAAAAT
ACACAGGAGACTTATCCACAGCAGCAGTGTGGCTCTCCTTGAACTGCCACCAGCCTCCGC
ACCCCTTCCCCTCCCCCTCCCGACATGAAGTAGGCTTCGCTTCCCCGTTGACGACACAAC
ATACATGCATTTAAGTGTACCTGGTATGGC
>NODE_89_length_7929_cov_972.106288_g8_i14
CGAAAAATAAATGGTCCACACCAACGACATTGTTTCTTCGTCACCCCAAGGCGCTAGCTA
CAAAGCAGCACGACAAAGTAGCTGTCCCACCAATAGCCGAGGTTTGTTTCTCTACCGTTA
TCTCCTGTCCCTCAGGAGCAACGCAAAAAAAAGAAAGTAAAAATCGGCATGCACCGTTCC
GTCCACACTCCGAATATCGTGCAAATCGGCTCACTCCGAAAATCGGGCAGACTCGTATCT
CACCGATGTACACCAATTCCAACCCGGAATCGGAACACCGACTTCCGATGCACACCACTG
ACTGCTACACACACAGCAGCAGAAATTAGTGTGGCTGCCTGTGTTGCTACAGCAAAAAAA
AAAAAATGCTCTTCTAGACCCACCCTCAAGTGGCGCACACCATTGCCACTAAACAGCTAA
AAACTGCCGCACACAGCAACCAAAAAAAAAAAACGAGACTGCTACGCTCGTTACTACTAC
AGAAAAACTCTCTCGATCCTTCGTTCAATCGCTCAAGCTTCTCAAGGCGCCCCAAGACCC
AAGCAAACTAAGCGAGCCGTAACCACCCCCCCCCCTCCCGGTGTTGAGGGGGTGTTGAGG
GGGCCAATATAGCGGGTGAAAAAGGGCGTTATGGAGAAAAATTGTAAAAAAAAAAAAAAC
GTCTCCATTTTGCGATTTTACCATGTCTCAATGAATCGTACGATGTCGACTGAATCGTTC
TACGTATGTCGACTGAATCCTACGATTGATTGATGGTTTTGAACCGTACGATTGGTCTGA
TGATTGAATCGTAGAATCGAATCGGATAAATCGGCTGCGGGTTCACAGCCAGCCCTACCG
TTTTCTATCCAATCGTAGGATCGAATCGGATTAATTGGCTTGCGAATTCACAGCCAGCCT
CCTTCCTTACTGTCTGTTTTCTATCAATCTTTTCCTGTCTTGCCTCCCATCAAAATCACC
CATCAGCCGTACAGGTCGTCGACATCGTCTGCCGCAGCGTCCGCATCGTCAGCGGCCCCG
TTCGCGTTACCCCCTTCCTTGTCGTCAAAGGAGAATTCCTCGAATCCTCGGTCGGACTTC
ATGTTCGTCGAGAAAGACTCATACCGGGCCAGTTCTTCCTCGCTAACGGACTTCCGCGAG
TGCGCCATGGACTCTTCGAAGTGCGCCTTGGTGATGGCGGGCACGGGGTCGTGTGTTGCG
GCATCCTCGTCCAGCTCGCCGGCCTCGATGAGCGACACTCGCTCAATCTCCGCAGCGACG
CACTCTCGGATGGCGTTTTTGGCTGCCCTCTGGCAGATCTCGGTGATGTCCGCCCCTGAG
TACCCCTGCGTGGCCTTGGCAAGCATCTCCATGCTCACATCGTCCGCCACAGGGGACTTG
CGCAAGTTAGCGTTGAAGATGCTGATGCGGCTGTCCAAGTCCGGCAGGGGGATGTAGATG
AGCTGGTCCAGGCGACCGGGCCGGGTGATAGCGTTGTCGAGAATGTCGGGCCTGTTAGTG
GCCCCGATGACAAACACAGCCTTCCTGGCACCCACGCCGTCCACCTCCGTCAGGATCTGG
TTGATCACGCGGTCCGCCGAGTCACTGCCCCCGCCTCCCCCGCCTCCGCCGCGCGCCTTG
GCGATGGAGTCCATCTCGTCGAAGAACAGGATGCAAGGGGCTGCCGCACGGGCCTTATCG
AAAAGCTCGCGCACGTTCGCCTCAGACTCTCCGAACCACATGGAAAGAAGCTCGGGGCCC
TTGACGGAGATGAAGTTTGCCCCGCACTCGTTGGCGATGGCCTTGGCCAGCAGAGTCTTT
CCGCACCCGGGGGGTCCGTAGAACAGCGTCCCCTTAGACGCGCTCATGCCGAACTTCTTG
AACTTGTCCGCGTGCTCGACAGGGTACTGCACGGTTTCCTGCAGCTCTCGCTTGACGTCC
TCCAAGCCTCCGACGTCATTCCAGCTGACGTTGGGCACCTCGACAAGCGTCTCGCGCAGC
GCGGAGGGGTTGCAGTGTTGCAGAGCGTACTTGAAGTGGTCATTGGTGATGGCCAGGCCG
TCGAGTACCTCGACGGGGATCCTGTCAGCATCGACGTCGATGGTGTGCATCTGCTCGCGG
ATGCAGCGCAGCGCGGCCTCCATACACAGCTGGGAAAGATCGGCCCCCACAAATCCGTGC
GTGTCCTTGGCGATCTGGATAAGGTCGACATCATCATCGAGCTTCATGGTGCGGGTCTTG
ATCCGGAGCACCTCCAGCCGACCCTCCTCGTCGGGGATGCCGATGTCCAGCTCGCGGTCG
AACCGGCCGAAGCGCCTCAGGGCCGGCTCGATCACGTTGGGGCGGTTGGTGGCAGCGATC
ACCACCACGTGCGACGTCGGCTTGATGCCGTCCATGAGAGTGAGAAGCTGAGACACGATG
CGCTTCTCGACCTCCCCTCCGGCCTTGTCCCTCCGCGGTGCGATTGAGTCAATCTCGTCG
ATGAAGATGATCGCGGGAGAGTTAGCTTCGGCGTCCTCGAACGCCTTCCTCAAGTTCGTC
TCCGACTCGCCGGACAGCTTGCTCATGATCTCTGGCCCGTTGATGGTGAAGCAGTAGGCG
CCGGTCTCCGAAGCTACCGCCCGCGCGATCATCGTCTTTCCGCACCCGGGCGGTCCGTAC
ATAAGGACGCCTCTTGGGGGAGGGATGCCGATGGCGTTGAAGAGCTGAGGATGCCTCAAA
GGCAGCTCGATCAGCTCCCGGATCTGCGCCAGCTGGCGCTTGCAGCCCCCGATGTCGTCG
TAACCGATCTCGTTGAGGCTCTCATCGTCATCGCGCTTGAGTGCTTCCCCCTCGTAAAGG
ATCTCGGTGTCCTCGTTGATGTAGCAGTACTCCGCCTCCTCTTCCGTCGAGGTGGCGATG
TCCATGACCTTGAACTCCACCGTGCGCATCGCACCCCGGGTGACGAAAGTGTCCCCCTTT
CGCAGCGGCTTGAACTCCCCCTCGAAGAAAGGCTGCAAAAACGTCTCGAACGTCTCCCCC
GTGACCCCCTCGAGGTCCTCGGCGTACGGCAACACGTGCACCACCGTCGCGTACTTGACA
TCCGGCGCTTCGTGCACCGTTACGATGTCCCCCAGCCTCAATCGCAGGTTCTTGCGCGTC
ACCTTGGACATGCGAATCGATGCGTCCTCGAGACCCTCCTCGACGAGGGCAATGCACACC
GTGTCCTTGCGCTTCTTGCCCTTGAGCAGAACGGCGTCTCCGTTGAAGATGCCCAGCTCG
TCCATCTTGGCCGCGCTCAAGCTAACCACCGTCTGCTCCACCTCCGCGCTCACGGCGTCA
TCAACCACACACGCGTTGGGCATCGCCCGCCTGGCCTCCTCCATCTTGGCGACGAGGTCG
ATCTCTTCTTCGTCGTCTACGGGCATGGACAGCGCCGTCTTCGGCTTCTCGGCGGCCTTC
TTCTTGCCGGCGGCAGCCTTGTCCCCCGACCCCTTCTTCTTCCCGCCCTTCTTCTTTTTC
TTCTTCTTGCCCGAGACACCCTCCTCAAAATCTGTCACCGCTGATGCGCCCCCGCGAATC
TCGTACAGGCTCTCAGCGACGCCCCTGCGTGCCCCTCGCCGCTCTGACCCAAGCCATCGG
CTAGATGTGTCCGGCGCAGCCACCTTCCTCGAGCTGCGCGGCCCAGCGACAGCACCGGTA
GCCACGCCACTCCCCACCAACGGCCCAAAGAAGCCCGCCCCGGCGACTTCGACCGCGCAG
CTCAGCCCGGCAGCCACCGCTGTGGCAGTGGCAGTCCTCGACTTCATGCTAACCGGCCGA
GAGAGAGAGCGGTGGCTCGTGGAGGTTGGACCTGCGACCTCTCTCGACGGCCCTACGCCG
CTGCTGTCTTTATGATGTCGTTATTGAACACGTGTGACCCTGAGTGACTTGACAACCAGG
AACCACTGCAAACGCCCACAGAGCTTGACACCTCCAGCTGGTCGCCACCGACGGTAGGGT
GCTGCAGTACCGGGCAGGATACCCTTTTTTAGAGCGGTAGGTCGTAGAAAAAGGGCTGCT
GTCAGTGTCGGTAGGCAGGCAGCGTCGGCCTAAAGCCTTGGCGCGGTCAGGGCCATCTAC
CAAGCAGTTGTCTGGGCTGCTGCAGAACAGCGATGCGGCGTCCATCTCCTCCTGCATGAA
CTTCAAAGGCCATACGCCAAGCCCGAACTGCAGTGGCTTCAAGAGCTCGTCCCCGAACCA
AAACATGCCGGTTCGCGGTAGGGTCATCATAGGAATGTGCAGTTGGGCGTTGCGAAGAGC
ACTGCGGTCACTCTGTTGTTCGATGGCATGCTCCAAAAAGCCGAACACCTTAACCAAGGA
GGTCCTAGCGTTGCAGATCCGCCGAACCTGCGAGTTCATTCCTCATGGAGGGTCTGTACA
CCAGCAACACACGCGGCAACAAAGGCCATACGCCAAGCCCGAACTGCAGTGGCTTCAAGA
GCTCGTCCCCGAACCAAAACATGCCGGTTCGCGGTAGGGTCATCATAGGAATGTGCAGTT
GGGCGTTGCGAAGAGCACTGCGGTCACTCTGTTGTTCGATGGCATGCTCCAAAAAGCCGA
ACACCTTAACCAAGGAGGTCCTAGCGTTGCAGATCCGCCGAACCTGCGAGTTCATTCCTT
CGACTCTGTTCGTCGTCCATGACGCCACGCAGAAGGACAGCGGGGAGAATGCCACCGCCC
AGCGCTCACGATCATGGTACAGCTGCATCATGTACTTCTCGGCCTTCGGGAAGGCTTCCA
GGAACTGGAGTAACTCCGTGAAGTCCTCCTCGAATCCGGACTTGTTGAGTCGGCCGCGCA
CCTTGTAGAACATGTCCCGGAAAGCCGGGAAACTAGATCCCAAGACCCCGCCGAGGTTCT
TCGTGATGTTTTGGCCGAGATGCCAAATACACCGCCGCTTGGTCGCGAAGGGGAAAACCG
CCTCAGCTGCCGAAGTCATGGCGATGTCCGCATCTTGGATGAAGACGTCAGGCGGCGCTC
CTCTTGCCTCTTGAAACGCCTCCAGCATCCACTCGAAGGTCTCCCTCGTTGTGTCGGCAG
TGATAGTCTGGAATACAATGCGCGTGTAGTACTCTCCATCGATAACAACCCCAAGGCCGA
GCGGAAGGCGATACCGGTTCTTCACCGCGGTGTCGTCGTAAAGGAGCACCGCGCCATACC
GGGCTGCTAGCGCGACCTGCCCTGCCGTCATCCAAAACAAGTGAGAAAACCGTCCGCGGC
GGTCAAGCTTGACCTTCGAGACTCCGCCACTTTTTGTAGATTCCCGGACCTTCTCCAGCA
ACTCCTGTGCATCATACAGGTTTTCCCCGCCACTACGCTGGGATGCAGCGTTCTGGACTG
CCTTAGTGTTGACTCTACGATCGTGCAAGGCTTCCAACACCTTGGCCTGGACGGCTGGTG
CAAGTCCCGCATCTGTGAGTTTCGCCGCCTCAGCCTTCATTGGCGATGACAGAGGCGCCC
TCATCTGGTCCTGAACGTCCATCGCCGCTTTGTCTACCTCATGCCCGTGCTCCAGCACCA
TCGTCGTCAGTCGGGGGTGCTTGTTCACCAGGCATTTAAGAGGCCATCGTCCGGTTATCT
TAAAGCCGCAGCCAGTCCTCTGGCTCGAGGCTTGCCGTGGCACCCTGTGACAACCAGGGG
CACTCCTCCTGCGTTCGGCCTGCAGGTCGGTCTGCCGGTTCCGCATGCCATGCACGCATT
TCCATGCGACCATGACAAGGCGGCTTCCACTTCCTTTCTCCCTTCTTGAAGACTCACGTG
CAAGCTTCACACCATGTTTCGCGCAAGTCTGCTTCACCACCGATTCCAGGTCCTCCAAGT
TTGTTCCCTCCATACGAATGTTGTTCAGCGCAACACGCAACGCTTCCGCGGAGTACGAGA
ACGTATTTGTGTCGCTCTCGGCATCCACGTTCTGCGCCGGGTCACCGTCACTCCTCGGAG
TCGCCGGCGCATCGCCGCCGTCTGTAGCGCCGCTGCCTGCAGCCGCTGCACTGCTGTCGA
CACCGATGCCACGCGCTCTCGGAGTCGGCGACGCAGGGTCTGCTCTTGCGCAAAAAAACG
AAAAGGCACCCTCCTCGCTGGTGTCATCCACTTCGATTACCGGTACGCCCCCGTCACACG
TCGGGCCACTCGCCCTCGCAGGAGTCGACGCCGCGCCGTCGTCGTCATCGCCTGCAGCTC
CTGCAGCTCTCGCGCAGAAAAAGGAAAACGCACCGTCCTCGCTGGTAGCGTCCACTTCGA
TCATACCTCCTCCGTCACTACCTGCGCTACCCGCGTCTTCCGCATCGTCGCCTGCGGAAG
AGTTCCCTACTATATCGAACAGAGAGGTCATCGCAGTCGCTGTGCGTGCCCTGTGCCTTA
CGTCGAGACCTGGTGCTGGTCTACTGCTGCTGTGCCTGGTGCTGGTCTACTGCTGCTGTG
AATTGTTGTGGTCTAACTGCTGTTTTGAGGCCGGTGTTTCGTATTTGAAAATGGGTTTGT
AGTGGATTGGTTCTCGAGGCGTTCGGCGCCTGCACAAATATTTTTGCAGGATGCGCCTGC
ACATAGCACGCGCCCCGATTGTGTGTCGCTATGCTGTTTAACAGCAGTACGTAGTAGGTA
CGTCCTTCGGGACACCGAAAGGTGGCACCCTGATTCTCTGTTTGATTAACAACGTAGAAG
TGTGAAATTTGTGCCATGTGTGTGTGTGTTGCGTTTTTCTCTTGTTTGTGCACGCTTTTC
CCACGGACTTGCGACGGCAAATACAACGGCGACACACCCACACCAGCATACCTTCAAGGT
CAGCTCCGCAGCCGTCCTTGCAGGGCAGATCCTGGCACTCGAAGTGGTAGGGTATTTGAT
GATCACACAGGGTCGCCAGCGTCGCTCCCGGCGGCTGCTCACACGCGGATCCAGCCGAAG
CAGCCGTAGCTCTTGTACTTCTTCGAAGTCGCAGTCCCTCCCGCCCCCTCCGCCCAGAAT
CCTGCACCATCGTTGGCTTCGCGGTCGCTGTACGCCTGCAGGACCCCAAGCTTGTCTTCT
TCCGTCATGGCAGATGGCAGCCTCGCAGCCCGTGACACCACAGAGCATGTAGATAGTCTG
CTCGTCTGCTACGTAGTAGGCCTGAAACCTCCTGGAGACAGAGGTTGTCAGTCATGTTTC
CGCATTCAAAACACTTTCTGCACTTCTGCGCCCCGCCCTAGAGGCCGGGACTTCGGCGGC
AATCACCGAGAAAGATGGTACAGATTAGCTGCATTCACGTCCGTGTCTCCCTCCCGCGGA
CATCCACTGAGGCGAGGTTGCGCCGCAATCTGAAGATAACAACGGGGTTTCCATGAGCCC
CTGGTTCCCGTTCGAAGCGTTTTTGTTTTCATGATATCATACGTGTGCGGTGCACGTCCC
TGGCCGTGCTTCCTCGCACATTCATTCACACTGTCTAGCGCAATTCACGGCGATGCTTCT
GTTTTTTCTGTTGCTGTGCTGTGCAGCTCTCGGGGGTTCATTCACCCCGAACGTGGCACC
TCCTGCCTCTAGGTGTGCACTCGGGCGGCACGACGCTGGAAGGTGTCATGTGTCTCGGGC
GTGGCGTGCTTCTCCTTGCTCGGCATCGCGTGCCTCGTCGGGTGCTAGGCGGGGTTTTGC
GATATCGCGTGAGATAAGCGTACGTGCCGACGACGGAGGACGGGGCGACACACCCGGGGA
GAAGTCTGCCATCGCGGCGGCGGAAGCCAAAATCGAGGCAGTCGAGGGGGAGATCCGGGC
CGTGGGCCAAAAGATCGAGAAGGTCGAGGCTGCTCTTTCTGGGGGGCCTCCCTACCTCGG
CATTTCTGACCCTGACCTCCTCTGGAAGAAGGAGGAGCAGCTCCTGGACGGCTTGAAGCA
GCTCCGGAAGGAAAAGGAGCAGCTCCGGGAGTTAATGCTTCGTCAACTACCAGCACAGGC
TTCGTTCTT
>NODE_90_length_7918_cov_123.874442_g15_i3
CCGCGTGCGCACCCCCTCCTCCCTTGCGGTAGGCGCCCCGTCACTCGCAACCTCAAGCTT
TACTGCACTCACTAACGTGTGCAAATACCGGGCACCGTACTCTGTCCCCGAGATCGCTTA
CAGCGCAGAAAACCGACTAAAAAACAACCCAGCACAAATGAAAGGCACAGGCTGAAATTT
ACACGAAAACAAAAAACAAAAAAATCGGGGGGGGCGTTAGATACTGAATTTCGTGAAGAA
CACACCATTTCCCAAATTAAAAATTCCAGCCGGGGTCAGTATTTATGGATGATGCTTCTT
ACGACAGCACTTTACGAGGTGTTCTGTACGAATTTGGTAGTATTAATAGTACCGTACCGT
AACGGCATATGTTTCGGAGACGCATGCTATCTGTTACCATGTTACAGAATTTTCCGAGGC
TCTTCACTTGATTATAGTATAGCAGCCGGTATTATGAATAGTTAAAAGTCACCCGAAAAC
TTCCTTTTCTACCGAAACAATGCACGCTTGAAGCGATGAGAATTCATGCCATGGCCTACG
TCTGTAACAAAAAAACTAACGATAAGGCATACGCCTTATTGGGATAAGGCATACGCCTTA
TTGGCAGGGCTGTTCGTGGGTCAGGTCAAACCTCACGGGTCAGGTCGGGTCGGGTCGGAT
CAAATGACCCGACCCGACCCGCGATTCTGTTTACATGTCTTGACCTGACCCGACCCGACC
CGCGAGATTTCGGAAACCTCCTGACCAGACCCAACCCGACCCATGAGATTCGAACAACGG
TTGACCCGGTCTGACCCGACCCGCGAGATTTGAAAACCTCGTGACCCGATCCGACCAGAC
CCGACCCGTGACATTTCGAACATCTCCTGACCTGAGAACAGCCCTGCTTATTGGGTAGCT
CTTCGGTCGAGAAAACCCCAAGAGCCATAAATATTGCCAGAGAAGGCAAAAAACTTGCTA
CGTACTCTTTTCATATCGCAGAACGCCTCCGGGCTAGTCAAGTGTCAAGCGACGCTACGT
GTGAGCAGTGGTCGGAAGCGTAAGTCCGAGGTCTTCCAAAAGGTTTTACTGGGTCTCAAA
ACATCCGCGGAAAGAGGAAAAAAACAGAAAAACGAACAAAACAAAACGGAAACCGCCGAG
AGCCCATCAGTCAAAGCAACAAGGCCAAAATAGCCATCCGAAGCCCTAAAGCCAGCTGCC
TTGTCCAAAGCAGTAACGCCGGTTACTCAGACAAAATACTACCTACTGTAGCACCAGCTA
CGTACGCGTACCAAAACACGAAATCCTAAATCCAGTTGCCCAGCCAAAGCACTCCACGCT
ACGAAGTTACTCAGCCAAAGGACCAACGCTGCCGCCGTTACTCAGCCAAACGAACAACCA
GGTACTAAAAAAAACAGGTACTCAGCCAAAGCACTTTATTTGGTTGAGTTTGTCAATCTG
ACTGTTAGAAGGGGTTGGCGGCGCTGCGTGGTGCCGCGGCCCTCTTGGAAAGGGGAACGA
GGTTTGCAGGTAGCGAAGAAGGGGGTTTGACGCCAGCAGCCGCCTGATTGGCCAGGTACC
ACGCCAAGGCAAACTCGTCACGGTCCAGCATCCCATCTTTATCGATATCCGACAGCTCCC
ACACAGCGCGCAAGTCATCCGAGGTGGCCCCTGTCCCCTCCCTCAACGCCGCCGCCGCCT
TGGCCGCCACCAGCCTCCCGTACGAATCGGGGCCCGACATCGCCAGCTTCACGTCCGAGG
CTTCTCGCGATTCCACCGGCACAGCCCAGCCGTCGCTCGCCCTCGCTGGCTCGTGCGGGG
GTTGCGGCAGCGGCAGCGATGCCCCCGCGGGGTCCATGGGCTGCGCGTACGGGGTCGCTG
TAGCGTAGGGCACTTCGTTGGATGTGTGTGCGGCGGGTGTGGCCGTGACTGCTGCTGCTG
CTGCTCCTCCTGCTGAGTCGGAGACTGGATCACCCGGGGGGTAGTAGGTGACGGTCTCGA
GGAAGTCGTAGAGGGGGAGACGGAGGGCCGGGGTGTTGGTGGAGGCCGACGTGCAGAGAG
ACTGCAGCCACGCCTGCAGCATTTGCCGGCGTTCTTCCAGTTCTGGTTGGCCTAGCCCCA
CCGTGGCGCTCCGCATGCCGTGCTTGGGCGGGAAGGGGGGCGTGACTGCGCGCAGAAGCC
CCGCCACGCTCTCCCTCAGCTGTTCGAACTGCGAGTATCGCTTCATCACGGAGTACTTGT
AACCGTCGTTCATGGTGATCTGCACTTCGAAGACCACCCCCCCATCCGCCCCATGCTGGA
AAGTCGGCACCGCTGTGCGCATGATGATGAACGACCCCTCCTCCGCTCGTACAGCCCTAG
GCGGCTGTCCTGCCACGGGCATGAGGTAGATGTAGCCCCGGCGAGGGGGGGGGTAGCGGT
GCCGGTGGGGAGGCCTGCCGACGACCGCGGCGACCGCTGCTCCGGTAGCCACCGCCCCAA
CGACGCCTAGCGGTCCGATCCTGGGACCAAGCAGCGGGCCTCGGCCAGGTCCAAATCCTC
CGCGAAACCCTCCCCTAAACCCTCCACCACGTCCGAACCCTCCCCCCCGAAAACCACCGC
GTCCAGGCCCAGGCATCTTTGGTCAGGTTGTCTTGCTTCTCTCTGTGCTTCTCGTGTTGT
TGGAGTGCGCCAGTGAGGCCGTGCTGCTGCGTGGTTCAAGTGGGATTCTCGAAGCGGAAA
GTGGAAAAAGCGGAAAGGAATTTTTCGAATTTTCGAAAATCTGGAAAGCCAGCGCAAACT
GCAAAAACATCGTCTACGACGTATGTGTTGTTGTTGTTGTTGTTGTCTTCACATTAAACC
CGTTCTTTCTACTCAACCACGTCAGTACACCCAGTGCCTGTCCTGATTCCCAATCCTAGA
GAGATACAAATTCTGTGGTCACAGACTGTGAAACAGAGAAAAAAAAACCAAAAACAAAAT
AAAACGCAAATTAATGGGTAAAGCAAGTGAGATGCTTAACGTACTGGGTACGAGAACACA
ACGACACGAGCCGAACCAAAAAATAAGAACAAAAAGACAAATAAAAAGAATTCTGAAATG
AAAACAGAATACAAATGACGCAAATGACGCAGGGAGACAGAAGTGCCCCTAGAAGAAGAA
CGCACATGCCCAAGAGGAACAGATAACTGCTGCACGGGCGAGGCAACACGAAAAAGAGGA
AGACACCGGCATAGGGTGGAAACAAAGGGAGAAACAAGGCAAAAAAGCAAGAAAGAAGAC
ACGAGAGAGGAAAAGAGAAAAACCGTTCTCAAGGCAAGCTCAAGGCGATGGTACTAACAG
GTTCCCGTCTCTGCCATAAAAACCGATACGGGGACCATGTCACACCTTCTGCCATCTCAT
TCCCACTCTAAAAACAAAAACAGTGTCAAAAGCCGGTACTACCTCTGCCGCGCCCCCCCC
AGTGAACAAATCAACAGGAAACAAAAATAGAATTCAAGGACTAGTCGAGCGGATACCTTG
CCGCACGATCTACCATTTCGTTTCTGCATTCGCCGACAGCTGTATCAGTACGGTCGCCCC
CCCCTCTCCTTGTCGCCTCTCTTGGCGTCCTCAGCTGCATGCCGTAGCCAGCTCTTCTCC
GCTTCGGCCCTGTGCCACCTCGCCATGAAATGGTCCGCCGCCTCGCCGACCCCCCGATAC
CACACCCCCCTCTTCTTAGCCGCCCTCGGCCATAGTACCGTCTCTGCTCCGAACAGTAAA
GGGGAGCTTTCTGTGGAGCCCTCTGTCGCTCGAAAAACCCTGAGGTCATCTGCTAGACAT
TGTGCCCAGTTCTTTTCTGGACGGCCAGGTCCCGGGTTCGTCCCACCGACGATCGTCCCA
AACATCACCCGCCGGGTCAGCCGCTCATTGGTCGTGCGCTGTAAGGCCCCTGCAAATAGG
AGGCGTCGCTTGCGGATGGTCGTCTCAACGCTCTCGCATTGTGCCTTCTTGAGAGCCTTG
GCGTACGACATGAGATGGTCGGTGCGTTGTCGGCGCTGGAAACCAATGATCCGTAGGAGG
AAATTGTGGTGTGCCGTTCGGAGCTCAGCGAAGTGCTCCTGGCCAAGGGTCCACGTCACA
CACCCGTACAGCAGTGTCTCCATCACCTCGGCCTTTAGCATGCGCACCTTTAGAGTGAAC
GGGGCATCCTCCATATCGTACAGCTCCCGCTTGAACCGATTGTAGCATGCCCATGCAAGT
CGGATGCGTCGTTTGATCTCTGGCATAATGTCCGCGCTTGCGACGACAAGACCACCAAGG
TACAAAAACTGCATCGTCTGTTTATACCTCTGGCCCGCTGCTTCGATGACGAGCGGTGAG
GTCCGGAGTGCTTGGTTTGGTGTCCGCAGCAGCATAGTCTCCGTTTTCTTTTCGGATACG
GTGAGACCAGCTGCTTCGAAAACGGTCACAATAACGGTCATCATCTTCGCAAGCCCTTCC
GCCGATTTAGACACAATACCTGCATCGTCGGCGTACAGCATACCCCATATTGCTCTCCGT
ACACGTGCTAGTGGGTCCTCCCTCACTCCGTCCCCCCCGAGGTCCTCCTCGAGGTGAACC
AGGTCCCTCAAGATGTCTGGGTCCTCACTGAAGCGTATCAGTACGGCGTGTATCACAGCA
GCGAAGAAGACATTGAACAGAAGCGGTGACAGCACACATCCTTGCCGCAGTCCCTGAGTG
ACATCGAACCATTCAGAGTGCTCACCGTCATCCGTACGCACGCGAGCTCGCATGCCTTCG
TGGAATTGGCGGATAACGGTCAACATCTTCTCTGGTATGCCGAAGCGTGCGAGCACCACC
CACAACAACTCTCGGTCGACGGAGTCATAAGCCTTCTGCAGGTCAATGAAGCACATATAC
AGCGGGATTTTTTTGGCTCGTCCGAGTTCTTGCAGTCGACGCACGACGAATAGCATGTCG
ACTGTTGATCGTGCTGGGCGAAAGCCGCACTGCTCCTCGGGGAGTATCCCTTCGGCCTCG
CAGTAATTGCTGAGACGTGACGCGACCATTTTCAGCAATACTTTGCCTGAATGGGCAACA
AGCGAAATGCCTCGATAGTTGTTGCAATCGGATCGATCCTTCTTTTTATGAAGGACCTTA
ATGGTCGCATCTTTCCATTGCTGGGGGACGTCACCCGTTCTCCACACATTGACAAGCAAG
TTGTGTAGGTACCGGATGAATTCGGGGTGGTCCAGTTTCAGCAACTCGGCCGGAAGGGAA
TCTGGTCCGACCGCTTTCCAGTTTGGCATACCCCGGACTACCGCCACCATGTCATCCATG
GTCGGTTCATCTCCAAGCGATGGTGCCAACGGTCGTTGTGGAAATAGGACGCTGATGGTT
GGATCAAGATTAGGCGATTTCGCGGTCAGAAGAGTGCCGAAAAACCCCGCCCAACGTTCA
AGAATGCGCACCTTGTCCCTTAGTAGGGTGCCATCCTCGTCCATGATGAACTGCTCGCTT
CTCGCTTTTCGACCGTCCAACCCCACCGTGCCCTTCAGGTGCTTGTAGAAGCCCCGTTGA
TCGTTGGCAGCCAGGAGTCTTTCCGTTTCAGCGAGATACTCTTCGAAGTAGGCATGTAAT
CCTGCGTCAATCACCCCTCGCAGATTCGCGCACGCCGTCCTCAGCGTCTTCCACGCAGTT
TTGTCCTTCTTAATACGCATGGATCGTCGGGCATCATCCCTCGCATCCCATGCTATTTTG
AAGGCGGCTGCGGTTTGAGCATTCTCGCACCACCCGAGTTTGTGCGTGCGACGTGGCGGG
GGAGGTACCTCTTTCGCTACTGCATCAAGAATTATGCCGGCAAAGGATTCGGCCATTTCA
GAGATACTGTTCGGTTGCGGGGGTAGGAATGGGAGCTTGGAGAGGATCCGCGTCATTACT
CGCCGCCTGCAATCTCCGTCAGATCTAAACTTCTGCCGATCGAAAGGCCGGATTTCGTTT
TTCGTTCGCACGTGTCGGTTAGGTGCAAAACGGCCGCTGAGGCGGACCATCGCGTATACG
ATATTATGGTCTGAATCCGCCCTGGCTGGGGGCGGAGGCTGGGGGTGGACCTTCACATCA
CACACGCGAGATCGGTGTGCTTGGCGAGTTAGGATATAGTCAATCCGCTTTTGGTCGTTG
CGGCTGCTGATACCGTTGAACGTATGGGATATTCCACCTTTACGTGTGCTGAAAAACGTG
TTCGTGAGAGCGAGCTTGTTGTCTGAAGCGAATGCCAGCAAGCGTTTACCGTTACTGTTG
AGCTCATCACGTCCGTATGCTCCAAGCACCCTACCGTCCCCACACCCATCCATTCTCTTT
CCAGTCCGTGCGTTTGCATCTAGCAGTACGAACAGGCATTCCTTCGTTGGAATCTGTTCG
ACCATATGTCCCAACCTCTTCCAGAAATCCTTTTTCAGCTGTGTGTTGAGGCTGGCTTCC
GTTGGGGCATAGGCAACGACTAGGTTAACAGCAACGCTTTCACCAGTCAACTCGAAGCGC
ATAGACATGAGGCGTTCGTCAATCAACTGGTGAGTATAAACAGACTTACGGCATATAGTT
TCCTTCACAGCCAAACCAACCCCATATAATCCTTGCCTGCATTCCGTGTCATCTTGCCCA
GAGCAGAAGACCCGGTATCCTGCTGCAGAGAAATCAGTTTTCCCAGGTCTCCTTGTTTCC
TGCAGACCGATAAAGTCACATCCAAGTTGTCGGGCCTTCGCCAGTACGCACTCGGTACGC
CCATACCCGTTTTTCCCTTTTACAGCCAGGGTCCGCACATTGTAGGTAGCTACCACTACA
CGTGCCTCCTTCTGTCTCGCTCGGGCCACGCGTGCTGCAAACTTTGCTAGCCTACGCGCG
GTCCGACCCCTCCGTCTTTTTTGTCTTTTTCTCTGTATTTTTCCTTTTATGATGATGTAG
GCTCTCTGTTTTCTAGCCCGGTGCATGCCTTCGTTTCCAATGGCTGGGTTCAGCCGTCCC
AGCCCATCCCAACCCCGACACTCGCGTCCTCGCTGTCGGGGTGTTTGCTTACCCACGCGA
TGCCCAGCCTCTCCTCTCCCTATGCTGCACGCATTGTGCTCTCCGCTGTGGCGATGTTCC
CCCTCTGCTTTTGGAATGAACTCCTCGGCATCGGGGTTGAAAATAAAAATCATCGCCACC
ACCCCGCGCAGTCAGTAGTTCACCTACCAGACCGCACGGGGTTCCTCTCTACCGTGGCTC
GTGTTCGTGTGGCCACCCGTGGACCGTCGTAGGTCCAGACGGACTCCGGCCCACCCCGAG
ATCGGGGCAGGCCAAAGGGGGGAGGGAGTTCTGTCGTATTTCCGTTAATACTGGTATACA
GTAGTAGCTATACGGTATACAAAACAAAAAACGCAGAATACAAGTCACGCGGCGAGACTG
CACCAACACAAGGCCTAAAAGTACTGCAGTTAGCAGGAACTAATTCAATATCTCCCCGCC
ACAACGTACACCATAATCCAGACACCAGGGCGTACCTGGTAGGGGATAATAAGAGTAGTG
GGGGGGGGTGTATATACCGCCAGGGTGCAGCGGATCCGCGGGGACCGCAGATAGGGGGGA
GGCATCCACGACGCCGAGCTATGAAACTACCGCTTCACGGTTTTCTTTCGGAGCTGACCC
ACGAACCAATGACGCCAAAACCCACGTCGAAACCCTATCCGCGTTTATGCCACGTACCAT
ACACTATTATGCCAGATATGACGTGTATTCACATCAACACCATCATCATCATTATCAGCC
GGTCCAGGGTACAAAAACTACAAAAACTGCAAAAAGAAAAAAGAAGGAAAGAAGAAGCAT
TTTGACTTTTTCAAAAGTAGAATTTATAAAAATAAAAATAAATCGAATGCCTCCCTCTTC
TTAAAAAAAACAAGAAGACTTTTTTCTCGGCAACCGATTAAGCAACCACCCACCCACC
>NODE_91_length_7906_cov_292.986723_g18_i2
ATCAGGCACCGCTAAGCACTCTGTGCTTGCTTTTAGGACCAGCGGAGCGTGAGGGATGGG
AAGGATGGGGGGGAATGTTCGGGCTATGGCCTCGATTGCCTTGGTAGTGCATCTGCTGAG
ACCGACTGAGGGCTTCCGTGCTCTGGGTTTAGCTGGGATCAACAGACCAAGAGCAGCATC
GCGGCTCGCTTCTCCCCCCGTCGCGCCATCAACAGCAATAGCAATAGCAGCCACAGCTTC
GATCACGATGAGCAGCAGCCCTGCGTCTTCCGATACCTTGGGGGGTGGCGATGTCGGTGG
TGGCGTTCTTTCGGCACCGAGTGCTGCTACGTCTACTCCTCTGGCCTCCGAGCCACCACC
ACGCGAGGCGAATCAGGAGCAGCAGCAGAATCAGCAAGGCCTCAGAGAAACAGTGGAAAT
CCTGGGACAAAGGTTCGAGCGCTGGGAAGGCACCACCGCCACGGGACAACCGTCGGACGC
AGCGAGAGACAGCGAGAAACCGCTGCTTTTGTACCTGCCGGGGATCGAAGGACTCGGCAC
GTCGATCGAGACACAGCTCCCAGCCCTGTCGGAGAAGTTTCGAGTGTTTCGGCTGATCGT
CGGGGCTCAGGACAGGTCGACGTTCTCAACGCTAACCGCGGCCGTGGCGGGGTTTGTGGA
CCTAGCGGGGAAGGGAGGGGGGGAGAAGACGGTGGTCCTCGGGGAGAGCTTCGGTGGCAT
GCTGGGGCTTCGCTTGGGACAGCTCAGACCGGAGAGGGTGCAAGCAGTGTTTGCCGTTAA
CCCTGCTACAAGCTTCGGCCGCACGCCGTGGAGATCTCTCGGGCCCCTCCTGTCCCTGGC
GCCGAAAAGCCCTTACAAGGCGGCATCCATCGCCGTGTTCGCTGCCACCATTCCGGATCG
TTCGCAGATGATAAGCGTCATGGACGTAATGTTCGACCGGAAGAACGGCATGAGCTTGAC
GGAACGGCCGAAGGCGCTAGCCGGGAAACTGGGAGAGCTCTGGGAGATGATCTCGGAAGT
TTCCGAGAACCTTCCCCCGGCCACGCTGCGATGGAGGATACAGAATTGGATGTCGGTGGG
GCAGGGGAGGGTGGAGAGGGGGCTTGGCGATATGAAGGTGCCAGTGACGGTGATCGCGGG
GTCCGCCGACAGACTCCTCCCCTCGCTAGAGGAGGCGGGTCGTCTGGAGAAGCTCATCCC
GGGGTGCCGGCGGCTAGTGCTGGAGGGGCACGGGCACGCTCCCCTCTTCGACGGCCGCGT
GGACATCTCTGAGATTATCAAGTCAGACCCCGGCCTTGAAGGTGTCTCCTTTCCGACTAA
CGCGGCGGTGCCAGATGGGACGGAGCAAGAAAAGGGAGATATGGCCTCGCTCCTTTCTGG
AGTGTACGCTAAGGACTGGGTAAATGACTTCGTCGAGCCTGACCAAACCATGATGGAGGA
GGGCACGAAGACCATCGACTTCCTTCTCAAAAGTGTAAGCCCGGTGTTTTTCTCGACGAA
AGACGACGGCACGACCGTCTCGGGACTGTCAGCTGTGCCAGATACGGACCGGTCCAGGCC
GATCGTCTTCGTTGGGAACCACCAACTGTTGGCGCTTGATCTCGGGGTGATTGTCGAAAG
GCTCTTCTCGGAAAAGGGCATTCTCGCACGAGGCCTCGCCCACCCGGTCGTGTTTCTCGG
GCAATCTACGCCGAGAGCGCTCGATGGGGTGGTGGATGGCGTCGTGAAGCAGAGCGAACA
GAACGACAGAAACTCGCAAGCCACGGGGAGTAGCGGGGGCGGTAGCGGCGAGGAAGGGGG
GAAGGACGCGAACGGCATGCAAACGTTCTTCGCGAAGTTCGGGGCTGTGCCGGTGTCCCC
CCGGAACATGTACCGCCTGCTGAAGAGAGGAGACAACGTCTTGCTCTTCCCCGGGGGGGT
GAGCGAGGCCTACCATAAAAAGGGCGAGGAGTACAAGCTGTTCTGGCCGGAGAAGGGGGA
GTTTGTTCGCCTGGCCGCTGCCTCCGGGGCCATCATCATCCCTTTTTCGGCCGTCGGCAT
TGCGGACAGCCTGGAGATGGTTCTCGATGGTGATCAGCTCCTCGACGTGCCCTATGTGGG
AGACCGTCTGAGGAAGCAGAGTGAGGGCACGCCGTCCGCCAGGGGTGGGAGTTCTAAGGA
GCAATTTGTGCCGCCCTTCGTGCTGCCGAAGCTCCCTTCCCGAGTCTACGTTCGCTTTGG
CGAGCCAGTCAGTTTGGAGGGGCTCGACAGGAGCGACAGGGTCGCTTGCCAAGAGGCATA
CGAGCATGTAAAGGACGAAGTGGAGCTAGGCATAGACTCTTTGCTGAGGGCTAGAGAGCA
AGACCCTTACTTCGACCCGGCGACACGCCTGCTCTACGAGCGCCTCCGGGGCGAACCGGC
TCCGACATTCCCGGCGCCTGTGCTAGACGCCGCGGTGACCAGAGCCAAGATGTCGCGCGA
TGGGAAGCGGCGAAGACGATCGCATCAGCATTCTGCTAAAACGCAAGAGGGTGATTCTGC
TACACGACAAGAGGGTATTTCTGCGGAAATACAAGACGAGGGAGATAAGGAGCGGGTTGG
GAAGGTGGCTGCGTAGTCTGGTGTGTGAATTCGAGAGGGGATGGTAAGTTGATCCCATTG
GGGAGGGAGCGACTTGAAGCGACACAAAAAAAAACGAGCCGGTTTAGTAGTCATTAGGGC
AAGGGTGTCGCAACACGGGGAGCGGCGAGAGAGACACACACAGTTCGTCGTTTTTATGCA
AAGTACGAGAAGAGGTGGGTTCTGCTGAAACAACTTGAGAGGATGATTCTGCTAAAACGC
AGGAGAAAATGTGAGAGGGTGACCAGGGGTCAGTCGAGGCGGTGGCTGTGGGGTCTGGTG
TATGAAAGAAGAGAGGGTGGATGTTGAGCCACCGTTATAGCGACCTAAAAAGCGATGTGT
GCAGCCCGTGCTAAGACGCAGCGGTTATTAGGGGAAGAACGTCGCAACACGGGAAGCTGG
CGCAGATAAAATATCGTATTTATTTCTGATTAAAAAAGAAGAGGGCGATAAGGAGCCGGT
TGGCGAGGTGGCGGTGTATAGTCTGACGTGTGAGGATCGAGGGTGGATGAGTAGCCTGTC
CAACTGGGTGGCGACTTGAATAAACGAGGCAATTTTTCTCAAGAGGTGTGTTTGTATGCA
CTGCTGTCGTGACGCTTCCTATATGACCACGCGGCCCACCGCTATGTATGCCGCAAACAA
AAAGATAACAAGCAGGTGAGCCGTATCTTGTAGTCACAGGCTCCACCCACACACAGAATA
CACCACCTTGTTGTCACAGGCTTCACCCACACTTACTAATAGTGTCAATACGGCCAGCAT
CGTTGTATCACAGACCCGGGTGGTCTCGTATTGCAATGCTGCTGTAGTAGTGTAGTGTCA
TCGACTGACCCTGAAGGGCAAGCCAGATCCAGAGGATGAAGCATAATCCACATACCAGTA
CGTACCTGGTATCAAGTACGGGCTGGGGCCAAGATATAGCAGCCAATCAAAAGAGGAAGT
GCGATCTTACAGATGTATGTACCAACTTCCTGACCAGCAATGCTTTTCGTTTCTTGAGCT
GTTTACGGGACTTTGAAAATTCGAGGGCGTTCCACGGGACCGGCTTTTGGCCTCGGGACC
ATAATATGGTCCTATATCGAAGGTGCAACAACTTGGCTGTGACTTCGTCGGCCTACAGGA
AACTCGACGAGCCGGCAGGACGACATTCCGCGCTGCTGGATATCAAGTTTTTTGTTCAGG
TCAGGAGGAAACAGCAGCCAGACAGGGGTTGTATGGGGTTGGACTAGCAGTCAAGGAGTC
TATATGCCGTAAGTCTGTGTATACCCACGAATTCATAGACGAACGGCTTATGTCAATGCG
TTTCGAGTTGGCTGGTAAATACGAGGCAGTTAATTTCGTCGTTGCGTATGCCCCAACAGA
GTGTACCAAAGACACCGAGCTGAAACGTGTTTTCTGGCAAAAGCTGGAAGAGCTAGTAGG
ACAGATCCCAACTAGAGAGTGCCTGTTCGTACTGATGGATGCTAATGCACGAACTGGGCA
GAGACTAGGGTGCGACGATAATGAAAACAGAGTTCTGGGAGCATACGGGCGCGATTTGAT
CAACGATAATGGCAAACGACTTCTGTCGTTCGCTACCAATTGCAAGCTAGCTCTCACCAA
CACTTTTTTCAGCACACGTAAGGGTGGAATCTCGCATACTCACAACGGCACCGGCCCGAA
TGATCGTAAGCGCATTGATTACATCCTAACCCGACAAGTCCATCGAACTAGAGTACACGA
TGTTAAAGTTGTCCCTCAGCCTCCGCCACCAGCTAAGGCGGATTCAGACCACAACATCGT
ACACATGAAGGTTCGTCTCTCTGGACATTTTGCATCGAACCGACAAGCACGCAAGACGCC
AAAAGGCCGACCGTTTGACCGCAAGGTGTTTATGTCCGACGGAAAATGTCGTGAGCGAGT
AGTTGCGAGGGTCGTTTCTACTCTCAACCAACCTTCCCAACCACACAACATTGCTGGTAT
GGTTACTCTGTTCACCTCAACCATCATCGATGCGGTAAAAGTCGAGGTACCACCCACACC
ACACCAGCCACGCAAGCGTGGATGGTGCGAGTCGGCCGAAACCTCGGCTGCCTTCAAAAT
AGCATGGTCCGCGAGGGAAGATGCGCGACAGCACCTACGCGCCCACCCCCGAGATAGTAC
CGCGTGGAAGACTCTGAGGACCGCGTGTGCGAATCTTCGGGAGGTGGTCGCTGTAGGGGT
ACATGCGTATTTCGAAGAGTACCTATCCGAAACCGAGAGACTCCTAGCCGACAATGATCA
GCGAGGGTTTTACAAGCACCTCAAGGGTACTGTAGGGTTGGAGGGCAAGAAAGCGCGAAG
CGAGCAGTTCATTAGGGACGAGGATGGCACGCTGCTACGGGATAAAGTGCAAATTCGTGA
ACGGTGGATGAGAGCCTTCCACAAGCTCTTGAACACGAAATCACTGAAACTTGATCCCAC
TATCATCGACCCATTGCCACCGCGACCGCTTGAACAATCACTTGGCGACGAGCCATCTGT
GGACGAGATGATGGGAGCCGTCAAGACAATGCCTAACTGGAAAGCGGTAGGACCAGACGA
CCTTCCCGCCGAGCTACTGAAAATCGACCACCCTGATTTCATTCAATGCTTCCACCACAT
CCTTGTCAATGTTTGGATAACGGGTGAAGTCCCCCAGCAGTGGAAAGACGCGATCATCAA
GGTACTTTACAAAAAGAAGGACCGAACTGATTGCAACAACTACAGAGGGATTTCGCTTGT
TGCCCATGCAGGAAAAGTGTTGCTGAAAATCGTCGCATCCCGTATCAGCAACTATTGCGA
GGACCGAGGCATATTCCCTGAGGAACAGTGCGGTTTCCGTCCTACACGGTCAACAGTCGA
CATGCTGTTCGTCGTGCGACGATTACAAGAACTCGGACGAGATAGAAAAATCCCTTTGTA
CATGTGCTTCATCGATCTGCAGAAAGCATACGACTCTGTCGACCGAGAGCTACTGTGGCA
GGTACTTACGCGCGTTGGCATACCAACCAAGATGCTTACAATAATCCGCCAGTTCCACGA
CGGCATGCGCGCTTGCGTACGCACAGATGATGGTGAGCATTCTGATTGGTTTAATGTCAC
GCAGGGGCTACGACAAGGCTGCGTGCTGTCGCCGCTGCTGTTCAACGTGTTTTTCGCTGC
TGTGATACACGTTGTTCTCGTACGCTTCAGCGAAGACGAAGACATCATGAGGGATTTGGT
TCACCTCGAGGAGGGCGTAGTGACCGGACAAGAGGTGCCATTGGCATGCGCGCGAAGGGC
AGTATGGGGTATGCTGTACGCTGATGATGCAGGAATCGTATCAAAGTCGGCCGAGGGACT
CGCGAAAATGATGACAGTCATCGTGACTGTCTTCGAAGCGGCAGGCCTCACGGTTTCGGA
AAAGAAAACGGAAACGATGATCCTACGAACACGAGACCAGACACCCCCTCCTCCGCCGCT
CGTTATCGAAGCAGCTGGTCAGAGGTATAGACAGACGACCCAGTTCTTGTACCTCGGCGG
CATTATCCACGAAGATGCTGACCTCTCACTTGAAATCGAACGACGGATCCGTCTCATGTG
GGCGTGCTTCAAACGGTTCGGACCAGAGTTGTACGACATGAAGACGGCTCGACTTAGCTT
GAAAGTCCGCATGTTGAAGGCCGAGGTGATAGAGACCCTGCTGTACGGATGTATGACGTG
GACCCTCAGTGCACAACACTTCGCCAGGCTCCGATCGGTACACCACCAAATCCTCCTGCG
TGTCATTGGCTTCCAGCGTCGGCAACGTGGCGACTATAGGACCCTCTCGTACGCAAAGGC
TCTCAAGCAGACACGATGCGAGAGCATCGAAACGACGATCCGTAAACGACGGCTGTTCTT
TGCGGGGGCCGTGGCACGGCAACCCAAGGGGCGACTACCCAGTCGGGTGATGTTCGGGAC
CATGACGGGTGGGGAGGGACGCAGACCGGGCGGACAACCAAAGTCCTGGCAGAAATGCCT
TGCTGAAGACCTCAAAGTGTTTCGAGCCACAGAGGGGTCCACGGCACAGGTTCCGTTGGT
GTTTGGAGTAGAGACCGCAGTGTGGACCGTTGCAGCAACTAAGGTGGGCAAGTGGTACAG
GGGGGTCCTCAAAGCGGCTGAACAGTTCATGGTCCGGTGGCACAAGGTCGAGGCGGAACT
GAGTAGACAGCGCCACGCATCCGTTGCGGGGGGTGCACAAGGGAATGGGAAAGGGGGGGG
CAACAGCCGTAAGGAAACCGCGGTAGAGGAGAGCAGGAGGGAGACAGCCGACAGGATAGC
AAGGTACCAGGCTGACTAGTAAGTCCCGTCTAGACTACCCGTACCGCGCACCTATGTAGC
TGCTTCGAACGCGGCCCTGTTGTGTTTTTCGTTTCGTTTTTAGTTTCATTGTTACTTTCG
TTCTTATCCCTGTGATGAGGAAGAAGTACTACCTGGCTTGCTTGGTGGATGGCGAACTGC
GTGTTTTTCCTTGGTTATTTCTGGTGGTCTTTCTTTCTTTCCCTTTGTCTGTTTGTTTGT
TCATTCACTTTGTTTTTGTTATTTCCTCTTCTCTTTCCTGGACTCTCGTGTGTGGCACGA
AAACGAAACGGAACTGAGTAGGAAGTGCCACGTATCCGTTGTATGGGTGGCGTCCAAGGG
AATGGAGACGGAGGGGGGGGGGGGGGTTCGTAGGGAAACCACGGCGGATGAAAGCAGGAA
AGAGACGGCAGACAGAGTAGGTACCAGACCGACTATTAATAGCTGGTAGAACCTGTCTGT
ACTACGGGCACAAACCTGCCCCGGCTGCCTGGAAGGTGCTTTTGGTGTTCCCCGGCTGCC
TGTCCTTTCCTGTCGTTATTAGTCTTGCCCTGTGTACGCTGTGTTTCAGTCCATTTCATT
TCGTTTCATTTAATTTGATTTTATTGGCTGTCGCACCTCCTCTGGGAGAAACACGACACT
TTCTTTCTTTTATTTTGTCATGCTTTCGTTTGGTTGTTTGATTGTTGATTTGCTTCATTT
TGTTTACTTTTATTCTCTTTTTTCTTTTTTTTCTTTTTTCTTTTCTTCTTTTCTCTTTTT
CTCTCTTATGCACCTGGATTGCTAGGAGAGTAGGTATTGCCTGTCGTATATGGCATTGCA
TTGTCTCTTCTGCTTACTGCACTGAGCGTCGTAGTATCTCTGTGTCGTAGTTTTGTGACC
ACAGAACTGGTACCTTTTTAGGATGAAGAATCGGCACGGACACTGGGTGTGCTGGATGTC
GACGGGTAGAAAGGAAGGTTTAATGTGAAGAATACACACACACACA
>NODE_92_length_7898_cov_301.543131_g50_i0
CCTTCGTCGCCGCGAACGTCCGCGTACGTCACGTCTCCAGCCTTGCGCACGAAGTCCTTC
AGCTCCGACCAGCGCATGCCCTCCGGCAGTCCGGTGATGCGGACCTTGTATCCCGTGCGG
GGCGCGGCGCCGCCGGCGCGGGCACCACCCCCGTAGCCTCCGCCTCCGCCACCCCCGTAG
CCACCGCCTCCCCCGTACCCACCACCGCCTCCGGGCGGTCCGCGGTCGCGACCCCTCTGG
TGAGAAATCTCAACGCGCCATTCGCGGCCAGCGATGCTCCTCCCGTCCGTCTCACGCACA
GCGTCTGTCGCATCCCGTTCGTCGGCAAACCAAACGAAGGCAAAGCCCGGGGGGTTACGC
GCGACCCATACCTTGTTGAGCTCTCCGAACTTGCTGAACTCGTCCCTCAGATCGCGCTCT
TCGCACGTGCTGCCGAGGTTCCCCACCCACACCTTCGTTCCAGGCACGTCACCCATATTG
CTTGTGTTAGGGTAGTAGCCGGAGGTCTAAGCGCTAACGCTGAGGGGGTCGAGGGGGCCG
GAGGGGTGAAGAACGGGACGCCAAGATGTGCAAACCTTGATGGAAGGCGTTTTTTATAAC
AAGGGGCTCTTGTCGAATTGACCCCTGCTTGGTGGTATATGTGATCGCTTCATCCAGCGA
AGAGTGGGTTTGCCTTGGGAACAGCGTAGCAGTTGCATCCATCTGAGGAAGCTCACACCA
AGAGGCTCAAGCAGGCAGGATACAACAAGAGCGTGCGACAGAAACCAGCGCGGAATCGCC
ATGAAGACTCATGCGGCTGCGGTCGCGATTGCGGGCGGTGTGAGCTCCGCGAGCGCGTTT
GTTGCGCCGTTCGCTGGCGCATCCTTGGCGAGGCCGGCGGCGATGACTGCGGCGGGGCGA
TCAGCCGCGTCCAAGCCGCTGGCGGTCATCCCGCTGGAGCTGGAAGGGCTTCTTGACGAG
ACCAAGGAATGGGAAGTAGAGCTGGAGCTCGACGGAGTGACGAAGAAGGTGACAGTCCCG
GAGGGTACTTCTGTCCTCTACGCGGCCAAGTCGGTGTTCGACGACCCGCCGTGCTCCTGC
CAACAAGGGATTTGCACAACTTGCGCGGGCTTTATCAGGGAGGGGACCAGGGATGATAAC
TACAAAGTGGCCGTAGATGCCTTGGGGGCGGACCAGAGGGAAAAGGGGTTCACGCTGACT
TGCCAGACGTTCCCGTGTGGACCGGGGCTCAAGATTTTGCTGAACCAGTATGACACGGTG
TACGAGATGCAGTACGGCCAGTACGAGGTCAAGGACGAGCCCAAGAAGAAGATGTTCGGA
ATTTTCTAAGAAAAATCCGCGCATCCCGATATCCGTGAATGAACCCCGTTTAAGTAGGAA
AGTTATGCGCGCAGAAGCGTAGCGCGCGCTATTTATTTATCATAGCCCGCGCCCGCTCGC
CCGCACACACACATGGGGGCTGGATCAGAAAGCGGCCCCCCCCGATTTTTTTGTTTGTCC
CGGCTTTTTATTGTCTGCTCGCCACTTTAGTTTATTTTTTGTGCCTCAACGTGCTCGGTA
CCGGTAGTGTTTCTGGGCTTGCTTGGGGGTACTGTTGGGGTGCTGTCTTGACCATGAACG
GGGTGCCTACCCGTATTCTAAAGTTTTTTTTTGTAGAGATGTAGGTTGGCATGCGCGTTC
AAGGGCTTATGAGGCACGTTCCTGACATGGAGGACGACCTTTCCTCGCAAGTATGAGGTT
AGTTGTTTCCCTCTTCCTGCTGCTGCTGTTATCGGGACGCACTTCCTTGGTGGCCGCTTC
GTTTTTTTTGTAGCGACTCTGCCAGGAAAGGGGGGCGGGGTTTCGTAATTATTGTTGGCG
TTTTTGACGGGGTTTGAAGAGAGGGGGGGAGGCGTCACTGCAACTGACAGGATGGATTTT
TCGTGACTCGATGGTATCGCCCTCTCTGGACAGGCGCCGGGTACGATAGATGCGGTGATG
TTTCTTAGTACGGGTCGTGTTGATGCCTTTATAATTGCACCCCGTCTTTTTTGGGTGGGG
AGGGAAGGTTCAACAGGGGCTGGCTGGCTGGCTGGCTGGCTGGCACCGAAACCAAATGAG
ACAAAATTATGGTAGCGAAGAGACGCTTGGACACCTCGGGGCAGTTCCACTTTTTTGTGA
TAACGGACTAGCTTATGGCGATGGGTTAATGTGAGAACAGCGCCACCAACTTCAATGGTC
TATAGATCCTTCAGGGAAGATATAGTAATGATCTGTATGATCTGTATGACCTATAGGATC
TTGTTCATGCTGCCGGGTAGGATCCGTATAGTCTGCATGGTCTAGAGGGCATGTTTCCTG
GGCTGGATCTGTACTACACAAGTCCTGCACAGCATCTCATAACGGCAGGTTGGGATCTAG
ATGATCTCTGTAGATGACCTATCTGTAGATGATCTATCTGTAGATGATCTATCTGTGGAT
GATATATATGTCCGTAGTGTGGTGTACCCTGCTTCCAGGCTCCTGGCTCGCGTTGTTTGT
GTCAGCAACTTTTTTTCTTTCTCCTTCCGTTCAAGTTTTGTTTTTGTCCTTGCACCATGG
GCAGTTTGACACGTCCATTGGCCGCCACGCTGCCACACGCGCTGCTACACAGCAGAGCTC
GCGATCTCGATTGCGCAGAGACCATGACATTTGCGTGAAAGATTGGAGAGGTACGAGCGG
TGCGCACTTGAAACCCTGACACTACTGAAGAAAAAGTACCCCTCACTAATTCCAAGTAGA
TAACCCCCAAAAAATGGTTTCAGTTCTCTAGGGGTTAAGAGCAGAGCTGTTCACTGGCTG
TTCACGGGTCACGATCCGACCCGCGGGTCGTGTCGGGCCAGGAGGTCTTCCATAACTCAC
GGGTCGGGTTGGGTCGGGTCAAGAGATATTCGAAATCTCGCACGGCCCGGGTCAAGTTGG
GTCGGGTTATAGGTGACCCCATCCGAGCCGACTCGCGAGATTTGACCCGAGCCGCGAACA
GCCCTGGTTAACCCCTTAAGAACCGCGGTCACCCGTTTTTGGAGACCAACTACTTGGAAT
TAGTGTGGGATAATTTTGCAATTCTGAAAGAGTTAAGAGGCGTCCGACGCACTTTTACAC
ATATAAACACGCAGTGTGAGGAACAAGCTTCGGCTCCGTTTTCTCCCTTCCGCTATCTGT
CGGTGTCATTCGCTGTCTGGTCCAGGCTGTTTTGAGGCGCTCGATCAGGGGGTGGTTGGG
GCGCTAGCACGTGGCAATCTCGATCCCCCCGCCGTGATAAGGCCATCGACGGAGTACAAA
ACAATCAGCTTGTCAGCCTTTCTGTAACCACACGACGTGATGCGGCCACCCATGCAATAC
GAAACAGCAGTCATCATTGGCCATCCATGCAATACGAAACAGTCATCATTGTGTCGGCCT
TTCTCGAGCCCCCCCGCGCGAAAAAGCCATCCGCTCAACATAAAAACAGTCAAGTGTGTG
TATCTCAGATTTTATCGTCTGCACCCTACAGGAAAGAGATATTCAGACCAACCCATCAAC
ACTCGAAGCTTGCAAAGACACAGCGCATCAGCGAGCGACGTAGTATGTAATGTGTGGCTG
AGCGATCACTTCCGAGCCAAAATATCGTTAAAAAAGTCAACATTAGAGCCATTAGAGCCA
CCTACGTACTACGGGGACTGGTGGGATGCGTAACATAAAAAAAGCCAAACAAAATTGAAA
CCCTCACTAAATGTAACCGAAAAGGGCCCCATGATCCCAGAAGGGGTCCCCACGTATCCC
AGAAGAGGTCCCCACGTATCCTAGAAGGGGTCCCCACGTATCCCAGAGGGGTCCCCACGT
ACCCCCAAAGGGTCTTCAACATACCCCACAATGGTCCAACGTACCCCAAAAAGGGTCCCC
ACGTATCCAGAAAGGGTCCCCACGTACCCCAGGAAGGGTCCCCATGTACCCCCAAAATGG
TCCCCACTTACCCCAAAAAAGGTCTGAACGTACCCCACAAGGGTCCCCACGTTCCTCGCA
AGGGTTTCACGTACCCCCAAAGGGTCCGCACGTTCCTCACAAGGGCCACAAGTACCCCAA
ACAGGGTCCCCACGTATCCCAATAGAGCCCCTGTTCTTCTGTTATGGTGAAACATCCAAC
ACGGTGAAAAAAACGCCCTCCATTTTTCTCGCACACCATACACGTATAATACGCACGCCA
GAGTTATTCCTCTACTTCTACGAGTACTCCAGCTGATATTTCTCTTCGCCTTTCATCGGC
GAACAAAAAAAAAAAAAACAGAGACGCCGCCATGATCGCCTCAACCCCCCCCCCCCAATT
CCCAGGCCCGCCCTTGAAACCTTTTCTTCACTACTACTGCAAAAAAATAAAGAACCCACA
CTAATTCCAAGTAGTTTTGTCTCCAAAAATGTGTGTTCAATTCGGTTCAAAAAGGGTGTG
TTATTATGTGGGGGGGTTAATAAACACCAATCGTGCTCATTTTTCTCGATATATAACGGC
GTTCTTCCTTTCTTTGTCTACTCTTGGGAGAACGGGTCGATGACCTTCAGCTTGCTGGCA
TCGTCAACTTCGGCGTTGTGCGCCTCAAACGCAGCCTTGGAGCCCACAACCGCTACACCC
GCCGTCGCCTTAAGCGCTTCGAGGCGTTTGCCGAACTCGGCGAAGTCCTCGAGCTTGGTC
GACAGCACCTCATCCCTGAATCGCTGGCGCGTCTCATCGGTGTGCCCCATGAGGTGTCTT
CGCAGGCTAGCCCACCCCTTCGTGTCCGCGGGCATGGGGCCGTCCATGTCCCCGATGGCG
CCGATGATGCTCGAGTCAAGCTCCTCTTGCGGCAGCTCCAGTTCCGTCAGGTACGCAGAG
CAACCATCGTAGTTGTCCAGAGTCTTCCCCAAGTTAGGGTCCCGGTACGACAAGCAGCTG
AACAGTCCCGACACCGGGTTGAACTTCGTGAAGCCGCCGTACGCGCCCCCCATGACGCGT
ACCGTGTCCCACAGGTAGCCGGTGCGAAGGAACCGGGAAACCACCGAAGCCTGTCCGGGC
ACCACCTCCCCTGGCTGGTACAACGGGCCACCCTTGACCACGTAGTTCACCTGGGTAGGC
ACAACGAAGCCCTCGTCGATGTCCTCGAGAAGAGCCACCTGGTCGGCTACAGGGCTAGCG
TTCACCGACGCGCCCTCCGTCTTCTCTGGGAGGCGGGACAGGAACCCGACCACGGCAGGG
TTCGCACCATCCAGAACAGCCTGGTCCCCGGTAAGGTTGAAGATGAACTGCTCCTTGGAG
AGGAGCGTCGCACGCACGCGTTTCAGGCGGGCCAGCATGGTGGGCCAGTCGTTTTCAGCC
TGGTCCAGCATCTCCTTGACCGTGGCGATGTAGGTGACGCCACCCTGCAGCTCGTTCAGG
TACCCGTCTACGGTGTACCTGGCCTCGAGACGGGTGTTGGCGAAGGAGTGACCGGAACCT
TGGATAGACGCCTGAAGCCGCGCCTTGGACTCCTTGAGCATCTCCACCACCCTCTGCTGG
CTGTCCAAGTTAGCGTCCGTCATAACGTCGAACATGATGTCCAGCATGTTGGGCACCTTG
TCCACAACCGCCTTTCCGCGAAGGAATAGGTACTGCTTCAAAGCCTTCGGGTCAGCCACC
GCCCCTCCCGCCGACGGCTGGTCGGCGAGGAACGTAGCGTACACGCCTCCGGTCTGGCTG
CCGATGCGGCGGGACAGCTGCACGCGGTCCATGTTCGAGGTTCCTGTCTCCATGATGACC
CTCGAGAACAGGCCCAAGATGGGGAGGTCTTCGAGGAGGATGTTGCTGAGGTCCATCCCG
ACGTCGGCGTAGAGGATGCCGCTGCTGGGGACATCGTGGGTGATGACGTCGACGCCCTGC
ACGCTGGTGATCTCGATCGGGATGCTCTTCACCTTGCGCTCCAAGTCTGCCACGGACAGA
GTGGGGAGGCTAGCCTTCGCCTCGGCCGAGTCCTCCTTGGCCTGCGCCTCCTTCAGCAGC
TTGGTGGACTCGATCACGTCCACCAGGTCCTGGTCCGACATGCCGTCCTTGACGCCTTGC
AGCAGTCCCTTCTCCTTGCCGTCGATGGAGGCCTCGAGCTCGGTGTTCGGCACGCCCTCC
ACGGTGGCGCGGTGGCCGTTGTTCACCAGCAGCTCCTTCACGATGGTCTCGAACACCTTC
TTGCCAGACGCTAGGTCCTCCTTGAGCTCCTTGAGGGGTGCCTCGAAGTGGAGGCTGTCC
GTAGGGTTCCGGTTGTAAACCCAGTCACTCATGGCGCCAAGCATGAAAGACAGACCCCTC
GGGAAAGAGCCGGTGTTGAACTCCCTGAGGTTGAACTCGACGGAGTTGATGGAGGCGTCG
ATGGCCTCCTGGTCGAAACCTTCCTCGGCGATCTTCTTCAGCGTCTCCAACACCAGGGCC
TCCACCTTGGGCACGTTCTCCTTCGAGACTCCCTTGAGGCCGATGCTGTAGGTGTTCTGC
AGGAGCTCAGAGCTGAGGCCGCCCCCGATAACGCTCTCGCCGAGGCCGCTGTCGGTAAGG
GCCTTGCGCAGGGTCGCGGCAGACGTGCCGACGAGGAGGTCATCGGCGAGCTCGAGAGCG
AGGGAGTCCTTGGCCGACATCGGCTCGTCGTTCAGGAGCCAGTTCACAGACACCATGTGC
TTGTCCTTGCTGTCCTCTCCGGCGGGGAACTCCTCGGTGACCTTCCAGGGCTCCGTCTTT
TTGTGCTGCCACTGGACCTTGGACCCGCTCGTGTCCGCGCCCGAGGCATCGAACAAGGAA
AGGTAACCGTCCAGAAGCTCCAGCCTCTTGAGCGGGGGGTCATCTCCGTAGAAGTAGACG
CGGCTGTTTCCGGGGTGGTAAAACCTCTCGTGGAATCCTTTGAAGTACTCGAAGGTCAAG
CTGGGGATAGCCGTGGGGTCGCCGCCGGAGTCCACGCCGTACGCGTTGTCGGGGAAGATG
GTCTGCTGGCAGGTGCGGCCGTGCAGAGAATCCGGGGACGAATACACGCCCTTCATCTCG
TTGAAAACCACCCCCTTGTACGTGAGAGGCTCGTCCTTGTTCTCCAGCTCGTAATGCCAC
CCCTCCTGCTGCATCACCTGAGGGTCACTCACTGCCCTGGGGAAGAAAACGGCGTCAAGG
TAGACGTTCATCAGGTTGTAGAAGTCCTTAAGGTTCTGGGAAGCGACGGGGTAGCAGGTT
CGGTCGGGGTAGGTGAAGGCGTTGAGGAACGTCTGCAGGGAGCCCTTGAGGAGGTCCACG
AAGGGCTCCTTCACCGGGTAGTTGCGGCTCCCGCAGAGCACAGAGTGCTCGAGGATGTGA
GGCACGCCGGTGCTGTCCTCGGGAGGGGTGCGGAAGGTCACTCCGAACACCTTGTTGTCG
TCGTCGATCTGCACGCTCAGGATCTCCGCGCCCGACTTCCTATGCTTGTACAGCGTCGTG
GTGGCCCCGTACTCGGAGACGAAGTCCTCCTCAAGGACGTCGTAGGCCGGGTGAGACACG
GACTCCTTCTTGCGAACGGACAGCGACGGCCCCGCGCTCTGCGCCGTCGCCGACATCATC
GTGCTTGTCCACCGAGACCTCGAGGCACTCGATGATGGCGCCGAGGCAGCTCCTCCAAGG
AACGCAGCCACACCCCTCCTCGCTCCCATGACCCCGGAAGAGCCCGCACGGCGCAGTGTG
CTGGACATCATCGTGAAGCCGGCCGCCCTCTGCGCGCCCCCCAGCGTTGCTACGATCACG
AGCCCAATCCTCGGCATGCTACGGGGGGGATTCCTCAGGATAATGTACCAGTGTGATGCA
CCCGCTGCTTCGGGTGTTTATTGCTCGCCTCTTGAGGCGGTGCGCTGGCAATGGGTTGCG
AGGGCAGAGCAGCAGGACACCGCGACGACCGCTTCTAC
>NODE_93_length_7895_cov_20.749808_g51_i0
GTCTGGATATCTAGAACTTACGTTATCGTACACCATACAAACCCCTCTCGTATATATAAA
GACATACTTCGTACACAACCAATTAGCTACGATATACCAACCGGAGCCGCATCCAATGGA
ACCCTTTCTCGCCCCGTGGTTGGTGGGCGGCTTCACGCTGGCCATCTTCGCTCGAACCAC
TTCCACGGGCAACACGCTGACACATACTGCGGTAACAGCAAAAAGGAATTCAAAGAAGCC
ACCCGGCATAAGTGGTAGCCAAGGGGAAATCGGTGTCCACAACACACAGCGTCCCACTAT
AAACAGCCAGCCACTCCACTCGACGCTGCAGGTCTCTCCATCTGTTACAGAACGGGTGGC
GCCACCCGGACAGACCCAAAAACACAAAAAATACTATCTAAACAAAACTTTGCCGCCAAT
GCATCTACTCTCTCGTCACAGGCGAACCTCCATCACGTTCTCTCGCTCGATTGCGACGGG
CATGAGGTCATTGTTCTACTTAGTCGTCTCGCTATTTTTTGCTGGCCCCACCTACCTCTT
GAACCACCTATTCTCCACCCTTAAACAAAATGCTGCGTTAAGCCTGCCAGTTTTGCGAAA
ATTCGAACCTCGTTCGAAGGGCTAACGCCAAAAACCGAGTGGAGCCTTAAACTTTCCTTC
AATACGATAAGGGTAGGATACGATTTACAGCGCATTGGGATCGGGGTGCGCTCGCCACCC
TCCCCCTCTATCATGGCTGCTTCATTGATCTTCCATGGGTGCGGAAGGGCCTTTCGATTC
CGCAAACTTATAGTTTGCGCTTTCGCCTGACTAGCCCTCGACCCCTACGCATACACACGT
CAATTGCGTCAAATAAATATGGATCACCTTTTGACACTTTTGACGCCCAAAATGCATCGA
CCCCGAAAACAAAAAACAGCGAAAGGCGGGCTACTCGGGGCAACATAACGCCCTTTTCAC
GTGGGCGCTTTCAAACCAAAGGCCCTGGTCACACAGACCACCTCTAGCTTACTCCAGCTG
GATCTCACAGAATCCATTCCAGGTTGGAATTTCGCCTTGGGACAGAGAGCGAGGCCCCTA
CCGCGTAACAGGCGGTCCCCAACAAGAAAAATCCTGCCCATTCATATATCTGTGCAGCAA
CACACCAAAGCTTCTCCGCGGCCACGACACCAACGTAAAAAGTGCTTTCCTCGCACAGGT
TTCGGTTCTCGCCTTCTTGCATGATATAATTAATATAAATATTATACTAAAGGCTTCCTT
CTCCGCAGAGAGACAGGACGTCAACATGGTGTGTAGCCCTCCGCCCGAAGATATCATGGT
GTGTGTGATAGCCTCCGTCCTAACATCCATATACCAAATCAATTAATTATGCTCGTATGA
ATGCACATCGACCATGCTTGCAGCGTGCCGAAACCATATTTCGCCTCGCCAAGGTACAGC
ACGCATGCTAACAGACCTAACGCCACCTACCCCCCCCTCCAACTCCCTATGGTCATACGA
CTACGGCCATGCATGAAAATGTAGTACACCCCCAACTCCCCTCCCCACCCAAGCGCGGAA
ACAAAATTCGCTGCGTACGGCATTGTCGTTCCCTTGACGGGACTATACAAACATGTAAGA
TTACGAATGGAGGGGGGGGGGGGGGATCGCCGTCGTGGAGGGTTCCATATAACAGCACCA
CGCAATACAAATTCAACTGAATAGAAGGGCAACCTGCTGCAGACTACGCACTATTCTGTT
TACCTAAAATCAAAATGAAGTAATCACTTGTGGTGTGAGAGCTACCCGATGCGGGCCACA
CCCACCGCCACCATCACATCCTGGAACTTACCCTAAATACACAGGCAGCAGCCCAACGTG
CTTGGGAGTACGAGATTTGCGGACGGTCGCCAACAGGTTGCGTGGCCACAATATCGTCAA
GGAGGTACACAATAGTAACACAACAATCTCGCTGATCGAGAGTAGACAATGTACATGGCA
CGCCAAGGGAAATGCAAGGAAACAAAATTGCATGGGATCAACAGCGCAGTCTTCACATTG
CGCTCGCGATGCACTATTGCGCGGGAAAACGAAAAAATTATTCGGGATCGAGGGTAGACG
ACATATGTTACAACAGAAACTACCTACTGTAGTCATCAGCGTTATCGCGAGACCGTGCTA
AGCTATGTTGCGCATTAACTCGTTACCACTCCAAGCAATGATGCGCATTCACCAAAGCCC
TGCCTATAGCAGCCGCATGGTGTTCTCTGTGACCTATAAGCAAGCAACGTAGCGAAGCAT
CGTAGTATGCAGGCATGACGAAATTCCTAGCCCGAAGCCGGCCAATGCCGGTCGATTCCT
AATCTTGCTCCAGCCGCGCTACAAAAAAACGGCCACGCAAAGTGAACCGCACGACTCGAA
CAAACAACAGCCGTAGCAAACCACGGGCAAACGAACAGTACTCAAAAGCACAAGCACAAA
CCACGCGCAGCTTGCGGCGACGGCTACAACCCGCTGCCCTAGCTGGAGAACCTTCCACCA
ACTTCAATTCGAACCATGACAGCACTTAGACGTTAGCCCTACAGTAGATGTCAACATTCC
ATATCCATCAATAAAAGTTCGAGCCGTCATTGCTGTTACGCCTCATCATCCCTGCTATGG
GAGAGCTGGCGGTTTCATCTTGTGCCAAACCCGGCAGGGCCTCCTCGGTTACAGCAGTTG
CGCCGCTCAATGGGCGCTGAAAAGTTTGTGCCGGGCCGCGCCAAACTTCGCCCCGGTCGG
ACCGCGGGAGGCCCGGCCTGGCAACGGGGGGGGCGGGCGGCGAAAGGCCAGGCCTGACAG
AAGCGGAGGATGCGGTCCATCTCGGGGCCCTCCCACTGCGTGTCATCCGGGCGCTGGTAG
CGGCGTATTGCTGTGCTGTCAGCATGGTCTTCGCCATGCTGAACGTGCTTTCTCCTTCGT
TGTGGTCGTCGACCGACTGCTGCGTGGCGAACCAGGAGGTGACTAGAACGGCGAGGACCA
GCAACACGTTGATCGCGACCAAAAGGGCCCCGAAAACGTCGCGGTTTTCCTTTTCTCCGG
CGTCCACCTTGATCAGCAGCGCCAGGAAGTTGCTCAAGAAGATGATCACGCAGCCCAGGC
GATAGAGCCACGAATCTGCTGGGTCCAGATGGGGGCGCATGAGCTCGAACCCCAACAGAC
TGCCGAAGGCGAAGATGCAAGCCATGGCCGCTTGCGTCGCGCTTGACGGCGAGATGAAAA
TCAGCACTCCCGTCAATAGAATCCTCCGGCCGCACTCGACCACCTCATAGTAGTACAAGT
CGGGCCCGAAATCCTTCCACAAGAACATGGAGGGGACCAGCTCCGGATTCTCCCTCCGTG
CCTCCACTTTTTCCTCCAGCTCTTGCAACTCTTCAAGGGACAACCTGTTGTTGGCGAGAC
CCTTAGACGCGGTACAGAACACCGCGGCAGGGCTTTCGTCCCCGCTCCTCGAGTCAGTTC
CCGTGGCACAGTGCGCGGTATTGCCACCGGTGTAGATGCGAGGGTTCAGCAACTCCCGGT
GTTTCCAGAGAATAACGGCGTACAGGAGTGGGATGCCGATCGGGTACACCAGGATCATGA
GCCCCGCGTAGACCATGAGGAACATGTGCAAGTCCGTTCCACACGATAGGCTGTAGTCTG
CCCTGAGGAAGCTCTCCCCTTTCACCGCGTCTTCGTCGCAATCAAGGGTCTTGAACGCCG
CAGTAGAGGACGAGGTGAACACCAAAAACGTTAGAAGCAACCCCGCCGCCATATGTCTCG
ACCACGCAGCCCTCCTTGCGATCACCCCAGCGCGCCCAAGCCCAGCCCTACGCTTCGCCA
TGTGGTACGTCAGCACGAGCACGCCAGCCAACAAAAGAGGGCCGAGCGTCGTAAGTAGCA
GTGTGTCGTAAAAGTTGACGACTGGCAGGACACACGAGGCCGAGAAGATGCTCCCTATGT
CGAGGTTCACGACGTTGATCCACGACAGGAAAGTCGCGTAGGAGGCCGGGAACTCCACCC
CCGTGATGCTCGAGAAGACGGCGAGGATCTGCCACACCACCACCAGGATCTTGAGTTTGT
TCAGCGGCAGCCTCGACACCAAGCGCTTAACCCTGTCCCCGAGCCCACAGCACTTCGGCT
TCACTTCTTCCTCCACCACGCCTCCGTCCTCCGCCACCACCACTCCCTTGAAAAATTGTG
TTCCGCCTTCGTGTGCGTCAGCGATCTCAGATGGCCGAGCAGGTGCCCCCCCGTCCGAAC
TGTCGTATCTACGCATCGGGTCTGCCATTTCGACGACTGCCCCGACCCCCACACTATTGC
CGCGACGCTGGTCATACAAACTCCCAACCTCGCCAAAATCGGAATATCTCGACTGGAGCA
TAGTGTCGTGGCTGACACCCCCCTCGCCGCCACGGCTAAACTTTAGCGCCAACTCGTACG
GAGGAGCAACCGTGGCGTCCGCCGAGCCGTTTCCGGGACCTAGCTGGGGCGCCTTTCGCC
CCTGCGAGCTGGACTCCGGCACAGGTATCCCACCGGCGGAGGCGTTGCTCCCGAAGGGGA
TTTTTCGGGAGACGGTCTGGCGGACGATGTCGATGGCGTCAAGCCCTCCCACGAGAAAGA
CGATGGCGAGCAGGAGCACCACCACCGCCACTAAGGAGAAGAGCGCGCCCATGGCGATGA
GAAGGTGGGCCGCCGTGTCGTCGCAGAAGTGGCAACTCTTGCTGACGCCTCTTCCGTACC
CATCGGCGCACACGGCGCAATATGGACCCTCGTATCCATCCTCGCAGTAGTCGTCCGAAC
TCGATACTTCCGTCGCGCCCGTGCACGCCTCCGCGTGCAAGCACGCGTGGACCACGAACG
ACTCTCGGCTCTCCCGCCAGAAACCCTCCTTGATCGGCAACGAGGCCAGCGTTGCCCCCG
GGGTGTCGCAATCCACCCCTTCCTCGCCTACGATAGAGGCACACTGCTCGCACAAGAAAG
GGTCTACGTCTGGGTCGTCCCCCGGCAGGGCGTATTCGTAAGCTTGGCACAGGTAGAACG
CCGATGTAATCTCCAGGTTAGCGACAACCGCCGAGCCGATATCCCCCGACGTCACGTTGA
AACTATTGACCAAGAGCCCCCCCACATCGTTATTGTTAGAGGTACCCGTAACCGAGACGA
TAACCGTTCCACCAGGGGGTAAGACGCCGCTCGACGGAACTACGTACAAGTCAAGGTCCT
CAGCTTCGGATTCCAGGTTCCAGATGGCGTACGTCGTCCCGGTCGCCGCTGATGACACCA
GAAGCTCGTACGACACCGACTCGGGGCTGGTGGTCACTGCCGCTGGGGCTGTATGGACGC
TGAGGGATAGCTCGCCTCCGTCGTCGAGACATTCACCGTTCTCAAGGCACCCGCACAGCA
CTCCGAGTGCGCTGTCCACGCACGTACCTTCTCCGCATGCGTGGGCATCGGTACAGTTCA
AAGCTCGGTCCACAAGCGTGAGGGGGTTGTTCAGCGTGCCGGGGACAGCGTTTCTGACCG
TGAAACTGCTGACTGCGGCGTTGCGGATCTCGGCCTTCGAGTTGGGCGAGATGACCGCCA
TGGTCGCGGCGCTCCGAGTAAAGTCGCAGCTGTCGAGGACAAGCGAGCCGTTAGCCGAGT
TTATGTGATAGATCACGGCGTCACCGAGCCAGCCATCAAAAATACAGTCTGTCGCGTTAA
GGGTGCTGCGGCCGTCCAGCTGTATCGCGCGGTTGGACGAGTCCTCCTGAAGACCAACCC
CCGATTCGAACGTCACACCTCTGGCGACAACCGAGCTCGCGGCCACAAACACCACGCTGC
CGCCCGACGCCAGGTTGTCGGCGACCCTGTGGTTTTCGAACGTAGCGCTCATCACGTTCG
TCAGGTAGATGGCCGCTCCTTGAGGCGACTCGCTGGAAAGCACGTTGCAGCTCGAGTTCA
CCCACGTGGCTTCCCGAGCGTAGATACCCCCGCCCTGGTCGCCGGCGTAGTTGTCCGTGA
TGATGGCTTTCTCGCACGTGAGGCTGGCCTCCTCCTCTAGAAAAATGAAGCCACCGTAGA
ACTTTGCCGTGTTGTTCGAGAAAAAGCCTCCGGTGATGTTCACCACGGTCGTCGTTCCCC
ACGCTGATATCGCGCCTCCCAGTTCCAGCGCCGTGTTGTTAACAAACACGCCGCCCTCGA
TATTGAGATTTGAACCGCCGAAATCATCCTCGCCACTGCAATAGCACGCGCCGCCTCTCC
TGGTGGCGACGTTATCAGCGATCCTTCCACCGGTGATGGTCATATGCGAAAATTCTTCAA
CGTAGACGAAACCGCCTCTTTGGTCGACTCGGCACATGAAGTCTCCACCTTCGACCCTCA
TATGGCCTTTCTTTGCGGAAAACAAGCAGCCTCCGTCCCGAGCTGAGTTGCGGTGCATGA
CCGTTCCGTCGTTGATCACGCTGATGCCCGCACCGAAGAAGCAGCCGCCTTCCGACACCG
CCGAGTTGTCCGAGCACGTAACGTCGTTGAACGTGATCGTGCCTGACACATCCCACCCAA
GCACCCCACCACCGCTCCGGTTCACTGCGTTGTTGTTGATCAATGTCCCCCCTCCTAAGG
TCATGGAAGAAGCGCCGATCGCGCCCCCATAAAACGACGACTCGTTTTCTTCAAACGTAC
ACCCGTTGACGTCGAGAAAACTGCCTATCCCTCCGTACAACGCCCCGGCCTGAACCCGCG
CGAAGTTCCCCCTGAACACGGAATCCGTTACGCTGATGTTGGCGAATAAGAACGCGGCGG
CTCCCCCTCCGGGTAGAATTGCAAAGTCGTCCGTCACCGTCACAACGTCGTTAAAAGCAT
TGTTTGAAGTGAACACCGCGTCACTGAGGGAGCAGACCACCTCGGCAGCCTCTGCCCCCC
CGCAGAACAAAGCGCTTCCTTGGATCGCCTCGTTGTTCTCGAAGCTAGCCCCGCCTTCGA
CCGCCAGTGAACCGGTGTTGGTGAACACGGCTCCTCCGTACCGAGCGGCGGTATTGTTCG
AGAACTCACCCCCGACGATCGTCACGTTTCCGCCTGTCGCCGACACAGCACCCCCGTTCC
CGACGGTGGCGACGTTGCCTTGAAAGGTGCAATTAAGCAGCATCACGTCCGCCCGAGACG
AAGATATCGCGCCCCCCTCCTGCGCAGAACCTCCGGACAGCTTCAGGCCGGTCAGGGTCA
ACGCCCCGCCCGGGCCAACTTCGAACAGCGAGGTGACAGAGCTAGCGTAGACCTCGGCCG
AGTCGTCCTCTCCCGTCACGGACAGGGACGTCCCGTCCGCTACCACGATCGGACTGCCAA
CGGGGAGACGGCCAACCCAGTTGGCCTCCACCGTGCCGCCGTTGGTGCAGTTTACAGCGG
ATCGAAGGGCGGCCACTCCAGCTTCATCCTCGACTGGAATTGCCTCGGTCCTCGTTCCGA
TACAATCGCTTTGCGCTGAGACCAGCGTCTTCCGCCCCCACCCCCCCGAGCTTACGAGCA
ACACATAAAGCAGTGTGGTGCGCAGCCGATGGAAAGGGGCCGTTGGGTGGCTTCGGGGGA
GTCGAGCCTCCATGCCCGGCGAGATGCGAAGATCGACCCAAGGCTGGCCCGGGTCGGGAT
CGGGCCAGAAAAAGTTCGGGCGTATGTGGCTGGCGTCGGAATTATTCTGACGGAGCGTGC
GCTGTTTCAGCCTCTTCCGTGGATAACAACAGCCCCCACCACGCTCCAGACCCGCCAGCT
TAATTGTTTGCCGGGCAGGCAGGCGACCTCAGGACCACCTGGCTTGGCACTTGGCACCAC
GCGCTCTCGCAGTGCCTGTGGTATACGGCACCGACAACAACACAGTTACCGAGAGCGCTT
CTCCACAATAATAGATTGGGGCGGTCCAAGCGACA
>NODE_94_length_7890_cov_301.344761_g50_i1
GTAGAAGCGGTCGTCGCGGTGTCCTGCTGCTCTGCCCTCGCAACCCATTGCCAGCGCACC
GCCTCAAGAGGCGAGCAATAAACACCCGAAGCAGCGGGTGCATCACACTGGTACATTATC
CTGAGGAATCCCCCCCGTAGCATGCCGAGGATTGGGCTCGTGATCGTAGCAACGCTGGGG
GGCGCGCAGAGGGCGGCCGGCTTCACGATGATGTCCAGCACACTGCGCCGTGCGGGCTCT
TCCGGGGTCATGGGAGCGAGGAGGGGTGTGGCTGCGTTCCTTGGAGGAGCTGCCTCGGCG
CCATCATCGAGTGCCTCGAGGTCTCGGTGGACAAGCACGATGATGTCGGCGACGGCGCAG
AGCGCGGGGCCGTCGCTGTCCGTTCGCAAGAAGGAGTCCGTGTCTCACCCGGCCTACGAC
GTCCTTGAGGAGGACTTCGTCTCCGAGTACGGGGCCACCACGACGCTGTACAAGCATAGG
AAGTCGGGCGCGGAGATCCTGAGCGTGCAGATCGACGACGACAACAAGGTGTTCGGAGTG
ACCTTCCGCACCCCTCCCGAGGACAGCACCGGCGTGCCTCACATCCTCGAGCACTCTGTG
CTCTGCGGGAGCCGCAACTACCCGGTGAAGGAGCCCTTCGTGGACCTCCTCAAGGGCTCC
CTGCAGACGTTCCTCAACGCCTTCACCTACCCCGACCGAACCTGCTACCCCGTCGCTTCC
CAGAACCTTAAGGACTTCTACAACCTGATGAACGTCTACCTTGACGCCGTTTTCTTCCCC
AGGGCAGTGAGTGACCCTCAGGTGATGCAGCAGGAGGGGTGGCATTACGAGCTGGAGAAC
AAGGACGAGCCTCTCACGTACAAGGGGGTGGTTTTCAACGAGATGAAGGGCGTGTATTCG
TCCCCGGATTCTCTGCACGGCCGCACCTGCCAGCAGACCATCTTCCCCGACAACGCGTAC
GGCGTGGACTCCGGCGGCGACCCCACGGCTATCCCCAGCTTGACCTTCGAGTACTTCAAA
GGATTCCACGAGAGGTTTTACCACCCCGGAAACAGCCGCGTCTACTTCTACGGAGATGAC
CCCCCGCTCAAGAGGCTGGAGCTTCTGGACGGTTACCTTTCCTTGTTCGATGCCTCGGGC
GCGGACACGAGCGGGTCCAAGGTCCAGTGGCAGCACAAAAAGACGGAGCCCTGGAAGGTC
ACCGAGGAGTTCCCCGCCGGAGAGGACAGCAAGGACAAGCACATGGTGTCTGTGAACTGG
CTCCTGAACGACGAGCCGATGTCGGCCAAGGACTCCCTCGCTCTCGAGCTCGCCGATGAC
CTCCTCGTCGGCACGTCTGCCGCGACCCTGCGCAAGGCCCTTACCGACAGCGGCCTCGGC
GAGAGCGTTATCGGGGGCGGCCTCAGCTCTGAGCTCCTGCAGAACACCTACAGCATCGGC
CTCAAGGGAGTCTCGAAGGAGAACGTGCCCAAGGTGGAGGCCCTGGTGTTGGAGACGCTG
AAGAAGATCGCCGAGGAAGGTTTCGACCAGGAGGCCATCGACGCCTCCATCAACTCCGTC
GAGTTCAACCTCAGGGAGTTCAACACCGGCTCTTTCCCGAGGGGTCTGTCTTTCATGCTT
GGCGCCATGAGTGACTGGGTTTACAACCGGAACCCTACGGACAGCCTCCACTTCGAGGCA
CCCCTCAAGGAGCTCAAGGAGGACCTAGCGTCTGGCAAGAAGGTGTTCGAGACCATCGTG
AAGGAGCTGCTGGTGAACAACGGCCACCGCGCCACCGTGGAGGGCGTGCCGAACACCGAG
CTCGAGGCCTCCATCGACGGCAAGGAGAAGGGACTGCTGCAAGGCGTCAAGGACGGCATG
TCGGACCAGGACCTGGTGGACGTGATCGAGTCCACCAAGCTGCTGAAGGAGGCGCAGGCC
AAGGAGGACTCGGCCGAGGCGAAGGCTAGCCTCCCCACTCTGTCCGTGGCAGACTTGGAG
CGCAAGGTGAAGAGCATCCCGATCGAGATCACCAGCGTGCAGGGCGTCGACGTCATCACC
CACGATGTCCCCAGCAGCGGCATCCTCTACGCCGACGTCGGGATGGACCTCAGCAACATC
CTCCTCGAAGACCTCCCCATCTTGGGCCTGTTCTCGAGGGTCATCATGGAGACAGGAACC
TCGAACATGGACCGCGTGCAGCTGTCCCGCCGCATCGGCAGCCAGACCGGAGGCGTGTAC
GCTACGTTCCTCGCCGACCAGCCGTCGGCGGGAGGGGCGGTGGCTGACCCGAAGGCTTTG
AAGCAGTACCTATTCCTTCGCGGAAAGGCGGTTGTGGACAAGGTGCCCAACATGCTGGAC
ATCATGTTCGACGTTATGACGGACGCTAACTTGGACAGCCAGCAGAGGGTGGTGGAGATG
CTCAAGGAGTCCAAGGCGCGGCTTCAGGCGTCTATCCAAGGTTCCGGTCACTCCTTCGCC
AACACCCGTCTCGAGGCCAGGTACACCGTAGACGGGTACCTGAACGAGCTGCAGGGTGGC
GTCACCTACATCGCCACGGTCAAGGAGATGCTGGACCAGGCTGAAAACGACTGGCCCACC
ATGCTGGCCCGCCTGAAACGCGTGCGTGCGACGCTCCTCTCCAAGGAGCAGTTCATCTTC
AACCTTACCGGGGACCAGGCTGTTCTGGATGGTGCGAACCCTGCCGTGGTCGGGTTCCTG
TCCCGCCTCCCAGAGAAGACGGAGGGCGCGTCGGTGAACGCTAGCCCTGTAGCCGACCAG
GTGGCTCTTCTCGAGGACATCGACGAGGGCTTCGTTGTGCCTACCCAGGTGAACTACGTG
GTCAAGGGTGGCCCGTTGTACCAGCCAGGGGAGGTGGTGCCCGGACAGGCTTCGGTGGTT
TCCCGGTTCCTTCGCACCGGCTACCTGTGGGACACGGTACGCGTCATGGGGGGCGCGTAC
GGCGGCTTCACGAAGTTCAACCCGGTGTCGGGACTGTTCAGCTGCTTGTCGTACCGGGAC
CCTAACTTGGGGAAGACTCTGGACAACTACGATGGTTGCTCTGCGTACCTGACGGAACTG
GAGCTGCCGCAAGAGGAGCTTGACTCGAGCATCATCGGCGCCATCGGGGACATGGACGGC
CCCATGCCCGCGGACACGAAGGGGTGGGCTAGCCTGCGAAGACACCTCATGGGGCACACC
GATGAGACGCGCCAGCGATTCAGGGATGAGGTGCTGTCGACCAAGCTCGAGGACTTCGCC
GAGTTCGGCAAACGCCTCGAAGCGCTTAAGGCGACGGCGGGTGTAGCGGTTGTGGGCTCC
AAGGCTGCGTTTGAGGCGCACAACGCCGAAGTTGACGATGCCAGCAAGCTGAAGGTCATC
GACCCGTTCTCCCAAGAGTAGACAAAGAAAGGAAGAACGCCGTTATATATCGAGAAAAAT
GAGCACGATTGGTGTTTATTAACCCCCCCACATAATAACACACCCTTTTTGAACCGAATT
GAACACACATTTTTGGAGACAAAACTACTTGGAATTAGTGTGGGTTCTTTATTTTTTTGC
AGTAGTAGTGAAGAAAAGGTTTCAAGGGCGGGCCTGGGAATTGGGGGGGGGGGGTTGAGG
CGATCATGGCGGCGTCTCTGTTTTTTTTTTTTTTGTTCGCCGATGAAAGGCGAAGAGAAA
TATCAGCTGGAGTACTCGTAGAAGTAGAGGAATAACTCTGGCGTGCGTATTATACGTGTA
TGGTGTGCGAGAAAAATGGAGGGCGTTTTTTTCACCGTGTTGGATGTTTCACCATAACAG
AAGAACAGGGGCTCTATTGGGATACGTGGGGACCCTGTTTGGGGTACTTGTGGCCCTTGT
GAGGAACGTGCGGACCCTTTGGGGGTACGTGAAACCCTTGCGAGGAACGTGGGGACCCTT
GTGGGGTACGTTCAGACCTTTTTTGGGGTAAGTGGGGACCATTTTGGGGGTACATGGGGA
CCCTTCCTGGGGTACGTGGGGACCCTTTCTGGATACGTGGGGACCCTTTTTGGGGTACGT
TGGACCATTGTGGGGTATGTTGAAGACCCTTTGGGGGTACGTGGGGACCCCTCTGGGATA
CGTGGGGACCCCTTCTAGGATACGTGGGGACCTCTTCTGGGATACGTGGGGACCCCTTCT
GGGATCATGGGGCCCTTTTCGGTTACATTTAGTGAGGGTTTCAATTTTGTTTGGCTTTTT
TTATGTTACGCATCCCACCAGTCCCCGTAGTACGTAGGTGGCTCTAATGGCTCTAATGTT
GACTTTTTTAACGATATTTTGGCTCGGAAGTGATCGCTCAGCCACACATTACATACTACG
TCGCTCGCTGATGCGCTGTGTCTTTGCAAGCTTCGAGTGTTGATGGGTTGGTCTGAATAT
CTCTTTCCTGTAGGGTGCAGACGATAAAATCTGAGATACACACACTTGACTGTTTTTATG
TTGAGCGGATGGCTTTTTCGCGCGGGGGGGCTCGAGAAAGGCCGACACAATGATGACTGT
TTCGTATTGCATGGATGGCCAATGATGACTGCTGTTTCGTATTGCATGGGTGGCCGCATC
ACGTCGTGTGGTTACAGAAAGGCTGACAAGCTGATTGTTTTGTACTCCGTCGATGGCCTT
ATCACGGCGGGGGGATCGAGATTGCCACGTGCTAGCGCCCCAACCACCCCCTGATCGAGC
GCCTCAAAACAGCCTGGACCAGACAGCGAATGACACCGACAGATAGCGGAAGGGAGAAAA
CGGAGCCGAAGCTTGTTCCTCACACTGCGTGTTTATATGTGTAAAAGTGCGTCGGACGCC
TCTTAACTCTTTCAGAATTGCAAAATTATCCCACACTAATTCCAAGTAGTTGGTCTCCAA
AAACGGGTGACCGCGGTTCTTAAGGGGTTAACCAGGGCTGTTCGCGGCTCGGGTCAAATC
TCGCGAGTCGGCTCGGATGGGGTCACCTATAACCCGACCCAACTTGACCCGGGCCGTGCG
AGATTTCGAATATCTCTTGACCCGACCCAACCCGACCCGTGAGTTATGGAAGACCTCCTG
GCCCGACACGACCCGCGGGTCGGATCGTGACCCGTGAACAGCCAGTGAACAGCTCTGCTC
TTAACCCCTAGAGAACTGAAACCATTTTTTGGGGGTTATCTACTTGGAATTAGTGAGGGG
TACTTTTTCTTCAGTAGTGTCAGGGTTTCAAGTGCGCACCGCTCGTACCTCTCCAATCTT
TCACGCAAATGTCATGGTCTCTGCGCAATCGAGATCGCGAGCTCTGCTGTGTAGCAGCGC
GTGTGGCAGCGTGGCGGCCAATGGACGTGTCAAACTGCCCATGGTGCAAGGACAAAAACA
AAACTTGAACGGAAGGAGAAAGAAAAAAAGTTGCTGACACAAACAACGCGAGCCAGGAGC
CTGGAAGCAGGGTACACCACACTACGGACATATATATCATCCACAGATAGATCATCTACA
GATAGATCATCTACAGATAGGTCATCTACAGAGATCATCTAGATCCCAACCTGCCGTTAT
GAGATGCTGTGCAGGACTTGTGTAGTACAGATCCAGCCCAGGAAACATGCCCTCTAGACC
ATGCAGACTATACGGATCCTACCCGGCAGCATGAACAAGATCCTATAGGTCATACAGATC
ATACAGATCATTACTATATCTTCCCTGAAGGATCTATAGACCATTGAAGTTGGTGGCGCT
GTTCTCACATTAACCCATCGCCATAAGCTAGTCCGTTATCACAAAAAAGTGGAACTGCCC
CGAGGTGTCCAAGCGTCTCTTCGCTACCATAATTTTGTCTCATTTGGTTTCGGTGCCAGC
CAGCCAGCCAGCCCCTGTTGAACCTTCCCTCCCCACCCAAAAAAGACGGGGTGCAATTAT
AAAGGCATCAACACGACCCGTACTAAGAAACATCACCGCATCTATCGTACCCGGCGCCTG
TCCAGAGAGGGCGATACCATCGAGTCACGAAAAATCCATCCTGTCAGTTGCAGTGACGCC
TCCCCCCCTCTCTTCAAACCCCGTCAAAAACGCCAACAATAATTACGAAACCCCGCCCCC
CTTTCCTGGCAGAGTCGCTACAAAAAAAACGAAGCGGCCACCAAGGAAGTGCGTCCCGAT
AACAGCAGCAGCAGGAAGAGGGAAACAACTAACCTCATACTTGCGAGGAAAGGTCGTCCT
CCATGTCAGGAACGTGCCTCATAAGCCCTTGAACGCGCATGCCAACCTACATCTCTACAA
AAAAAAACTTTAGAATACGGGTAGGCACCCCGTTCATGGTCAAGACAGCACCCCAACAGT
ACCCCCAAGCAAGCCCAGAAACACTACCGGTACCGAGCACGTTGAGGCACAAAAAATAAA
CTAAAGTGGCGAGCAGACAATAAAAAGCCGGGACAAACAAAAAAATCGGGGGGGGCCGCT
TTCTGATCCAGCCCCCATGTGTGTGTGCGGGCGAGCGGGCGCGGGCTATGATAAATAAAT
AGCGCGCGCTACGCTTCTGCGCGCATAACTTTCCTACTTAAACGGGGTTCATTCACGGAT
ATCGGGATGCGCGGATTTTTCTTAGAAAATTCCGAACATCTTCTTCTTGGGCTCGTCCTT
GACCTCGTACTGGCCGTACTGCATCTCGTACACCGTGTCATACTGGTTCAGCAAAATCTT
GAGCCCCGGTCCACACGGGAACGTCTGGCAAGTCAGCGTGAACCCCTTTTCCCTCTGGTC
CGCCCCCAAGGCATCTACGGCCACTTTGTAGTTATCATCCCTGGTCCCCTCCCTGATAAA
GCCCGCGCAAGTTGTGCAAATCCCTTGTTGGCAGGAGCACGGCGGGTCGTCGAACACCGA
CTTGGCCGCGTAGAGGACAGAAGTACCCTCCGGGACTGTCACCTTCTTCGTCACTCCGTC
GAGCTCCAGCTCTACTTCCCATTCCTTGGTCTCGTCAAGAAGCCCTTCCAGCTCCAGCGG
GATGACCGCCAGCGGCTTGGACGCGGCTGATCGCCCCGCCGCAGTCATCGCCGCCGGCCT
CGCCAAGGATGCGCCAGCGAACGGCGCAACAAACGCGCTCGCGGAGCTCACACCGCCCGC
AATCGCGACCGCAGCCGCATGAGTCTTCATGGCGATTCCGCGCTGGTTTCTGTCGCACGC
TCTTGTTGTATCCTGCCTGCTTGAGCCTCTTGGTGTGAGCTTCCTCAGATGGATGCAACT
GCTACGCTGTTCCCAAGGCAAACCCACTCTTCGCTGGATGAAGCGATCACATATACCACC
AAGCAGGGGTCAATTCGACAAGAGCCCCTTGTTATAAAAAACGCCTTCCATCAAGGTTTG
CACATCTTGGCGTCCCGTTCTTCACCCCTCCGGCCCCCTCGACCCCCTCAGCGTTAGCGC
TTAGACCTCCGGCTACTACCCTAACACAAGCAATATGGGTGACGTGCCTGGAACGAAGGT
GTGGGTGGGGAACCTCGGCAGCACGTGCGAAGAGCGCGATCTGAGGGACGAGTTCAGCAA
GTTCGGAGAGCTCAACAAGGTATGGGTCGCGCGTAACCCCCCGGGCTTTGCCTTCGTTTG
GTTTGCCGACGAACGGGATGCGACAGACGCTGTGCGTGAGACGGACGGGAGGAGCATCGC
TGGCCGCGAATGGCGCGTTGAGATTTCTCACCAGAGGGGTCGCGACCGCGGACCGCCCGG
AGGCGGTGGTGGGTACGGGGGAGGCGGTGGCTACGGGGGTGGCGGAGGCGGAGGCTACGG
GGGTGGTGCCCGCGCCGGCGGCGCCGCGCCCCGCACGGGATACAAGGTCCGCATCACCGG
ACTGCCGGAGGGCATGCGCTGGTCGGAGCTGAAGGACTTCGTGCGCAAGGCTGGAGACGT
GACGTACGCGGACGTTCGCGGCGACGAAGG
>NODE_95_length_7869_cov_123.587609_g52_i0
GGGTAGAACCTTGAAATCGTAGACCCTTGCTCACAACCTCCTCGCCACGGGACAGGGGTA
TAAGGGATCGTGCCTCCGTGAGCGTCTGGTGGCCTGGATCTTCACCGTCCACCGCACCGC
TGTGCTGCTTTTTCTCAAGCCACGCGTTGCTTGCAGCAGCCTACACACTAAAACTAGCGG
CGGGTTTGTACTCTCCCTCTCCCCAACCATGTTTCGGCAGCTGAGACCGTCTGCCCTTCT
CAGGAGCGGCTCCGCGAAGTCTCTGTACGCCAACCGTAGAGCGGCGCTCGCCCTGAACCA
TGGACAGAGCGGTAAGGCCGCCGTGGCCTCGAGGTTCATGGCCACGCAGTCCGACTCTAA
CGCCAAGCGCCCGACACAGTCGGCAACATTGACGCTGGAGGACGGGACGTCACTCAAGGG
ATACTCCTTCGGGGCGCACGAGTCTGTGGCGGGAGAGGTGGTCTTCTCGACGGGGATGGT
CGGCTACGCGGAGTCCTTGACCGACCCTTCCTACAAGGGACAGATGCTGACGCTGACGTA
CCCGATGATCGGGAACTACGGTGTGCCGGACCGGAGCCTCCGCGACGAGTTCGGATTGGC
CAAGGGCTTCGAGAGCGACAAGATCCACGCCTCGGCGCTGCTCGTGCAGGACTACTCGCA
CCACTACTCTCACTGGGAGGCGAAGTCCTCTCTGGGGGACTGGCTGAAAGAGGAGGGCAT
CCCTGCCATCGGGGGAATCGACACCCGTCTTCTCACCAAGAGGATCCGCGACAAGGGCGC
CATGCTCGGAAAGATTGAGGTGGACGGCCAACAGGTGGCGTTCGACGACCCCAACGTAAG
GAACCTCGTGTCCGAGGTGTCCATCACCGAACCCCGGGTGTTCGGAAAGGGAAACCCCAT
CAAGGTTATGGCGGTGGACTGCGGCGTGAAAAACAACATCATCCGCATGCTGTGCAAAAA
GGGGGCCGAGGTCACGCTCGTGCCGTGGAACCACGACCTCGCGGCCGATGCCCACAAGTA
CGACGGCATCTTCTTGTCGAACGGGCCCGGAGACCCGACCATGTGCGTGTCGACGGTGGA
GCAGCTGCAGAAGGTCATCGCGCTGGAGGGGAGGGACCTGAAGCCCATCTTCGGCATCTG
CATGGGGAACCAGCTCATGGGGTTGGCCGCTGGGTGCGACGCGACCAAGATGCCCTTCGG
CAACCGTGGCCAGAATCAGCCGGTGGTGAACCGCCTGACGAACGAGTGCTACATCACCCC
CCAGAACCACGGCTTCGCCATCGACGACACTAAGCTCAGCGAGGGGTGGCAGCCTCTGTT
CACGAACGTTAACGATGGCACCAACGAAGGTATCCGACACGAGACCAAGCCGTTCTTCAG
TGCGCAGTTCCACCCGGAGGCGCAGGGGGGACCCACCGACACGGAGTTCCTGTTCGACGT
GTTCCTTAACGCCGCCAAGAGCGGACACCGCTCGGCCATCGACTTCCCCAAGGGCAAGCC
GGCCCCTCCCAAGCCGCAGATCAAGAAGGCTCTCATGCTTGGGTCGGGCGGGCTCAGCAT
CGGTCAGGCCGGAGAGTTCGACTACAGCGGTTCGCAGGCGATCAAGGCCTTGAAGGAGGA
GGGCATCGAGGTGGTGCTCATGAACCCCAACATCGCCTCCGTACAGACCAACACCGACAA
CAAGAGCCCGCACAAGGCAGACCAGGTGTTCTTCTTGCCCGTGACGCCGGAGTTCGTGGA
GCAGGTCATCCGCCGTGAGAAACCTGACGGCATCGTCATCTCCATGGGGGGGCAGACGGC
CCTTAACTGCGCCGTGCAGCTGTATGAGGCTGGCATCCTGGAGAAGTACAACGTTCAGGT
GCTTGGCACCCCTGTGGAGGCCATCATGGCCACCGAGGACCGTGATATCTTCAACCAGAA
GCTCGCTGAGATCGGCGAGAAGGTGGCCCAATCAGAAGCCGTGGAGGGGCTAGAGGCGGC
TGTCACTGCGGCCAAAAAAAATCGGTTTCCCGGTGATGATCCGGTCGGCCTATGCCTTGG
GAGGCCTTGGCTCGGGCATCTGCGACGATGAGGCGCAGCTCAGAGACATGGGGAGGAAGG
CGCTGTCGCTCAGCTCTCAAATCTTGGTGGAGAAGTCCCTTAGGGGCTGGAAGGAGGTGG
AGTACGAGGTGGTCAGGGACTGCGTGAACAACTGCATCACCGTCTGCAACATGGAGAACT
TCGACCCGCTGGGTGTGCACACGGGGGACTCCATCGTAGTGGCCCCCAGCCAGACCCTCA
GCAACACGGAGTACCACATGCTCCGGGAGACCGCTCTCAAGGTTGTGCGGCACCTGGGAA
TCGTCGGCGAGTGTAACATCCAGTACGCGCTGGACCCTCACTCCTTGGACTACTGCATCA
TTGAGGTGAACGCCCGACTCAGCCGTTCGTCGGCGCTGGCGTCCAAGGCTACCGGCTACC
CTCTCGCCTTCGTGGCGGCCAAGCTGGGCATGGGAATCACGCTTCCGGAGATTGAGAACG
CCATCACCAAGCGAACCATGGCTTGCTTCGAGCCGTCGCTCGACTACTGCGTGACCAAGG
TGCCCAGGTGGGACTTGTCGAAGTTTGAAGGCGTGTCAAGCAACATCGGCTCTGCTATGT
CCAGCGTGGGAGAGGTCATGGCGATCGGGCGCACGTGGGAGGAGAGCATGCAGAAGGCGC
TGCGGATGACCGACCCCAGCGGCATCGACGGCTTCCAGCCCCACGGGAAGATCCGAACGA
TGCCGGACATGCTCACGGAACTGGACAAGCCCACCGACCTCCGCGTCTACACCATCGCGC
AGATCCTCGCGGAGGAATCGATGACGGTTGACGAGATCCACGAGGTGTCGAAGATCGACC
ACTGGTTCCTCCGCAGGCTGGAGCGCATCGCCAAGTACAGCAAGAAGATGGAGGCCACGA
AGCTGGAATCGATGAGCCCCGGCGACTTCCTGGAGGCCAAGCAGCTGGGCTACAGCGACA
TCCAGATCTCGCAGCGCACGGGTGTCAAGGAGAACGAGGTGAGGAAGGCTCGTGTGGCAG
CCGGTGTCACTCCTTCCGTGAAGCAGATCGACACCCTCGCAGCCGAGTACCCGGCGCAGA
CGAACTACCTCTACATGACGTACCACGGGTCAGAGGACGACGTGGAAAGCGATGGCGGAG
GCGTTATGGTGCTGGGCAGCGGGACGTACCGCATCGGCAGCAGCGTGGAGTTCGACTGGT
GCGGCGTTAGCGCCATCCGGACCCTCCGCAACATGGGCTTCAGGAGCACCATGGTGAACT
ACAACCCCGAGACGGTGTCGACTGACTACGATGAGTGCGACCAGCTGTACTTCGAGGAGT
TGAGCCGCGAGCGCGTGCTTGACATCTACGGCAAGGAGAGCCACAAGGGGATCGTCGTCA
GCGTCGGAGGGCAGATCCCCAACAACCTCGCGATGCACCTGCACGAAGGCGGGGCGAAGA
TCTTGGGAACCACCCCGGAAATGATCGACAACGCCGAAGACCGGAACAAGTTCTCGGCTA
TGATCGACGAGATCGGGCTGCAGCAGCCGGCGTGGAAGGAGCTCACGACGACGGAGAGCG
CCGTCGGCTTCGCGAGCATGGTTGGCTACCCGGTGTTGATCCGGCCGTCGTACGTGCTGT
CCGGAGCGGCGATGAACGTGGCGTACAACAAGGAGCAGTTGATGAGGTGCCTTCACCAGG
CGGCCGATGTCTCCAAAGACCACCCGGTCGTCGTGTCGAAGTTCATCCACGGAGCGCGCG
AGATCGAAATGGACGGTGTCGGGCTTAACGGAGAGGTGGTGGCGGCGGCTACCCACGTGC
ACGTCGAGAACGCGGGTGTGCACTCCGGAGACGCGACGCTTATCCTTCCCGCGGGACCCG
AGGACATGACCCCCTACATGTTCAAGAGGGTTCAGGACGCGACCAAGGCGGTGGCGAAGA
GGCTGAACATCACCGGCCCGTTCAACATGCAGTTCATCGCGAAGGGCACGGACTGCATGG
TTATCGAGTGCAACCTCCGCGCGTCGAGGTCGTTCCCCTTCGTCAGCAAGACCATGGGCG
TCGACTTCATCGAGGTCGCGACCAAGGTGATGACGGGAGAGAGCGTCGAAGACATGGGCG
CACCCAAGCTTTACGAGACGGGGCGGCCACAAGGCTACGTGGGGTGCAAGGCGCCCATGT
TCTCGTTCACTCGGCTCAGGGGAGCTGACCCGGTGCTGGGAGTGGAGATGGCGTCGACCG
GGGAGGTTGCTTGCTTCGGGGTCAACAAGGAGGAGGCGTTCCTCAAGGCTTTGCTGTCCA
CGGGGTTCAAGCTGCCGGCGAAGAACATCCTTCTCTCCGTGCAGGAGTCTATGTTCGACG
ACGTGGTGCACGTCGCGCACGACCTGACGCAGCTGGGCTACAACCTCTACGCGACGGACA
GCACCCACGACTACTTGAAGGACAAGGGTGTGGATGTCAGCCTCGTCAAGTTCCCGGGCG
GAAACCGCGAGGGGCCGGGCGTCCTCGACCACCTCAGGGAGAAGAAGGTGGACCTGGTCA
TCAACCTCCCCACGCACGAGAGCAAGCGCCTGGAAGACAACTACGCCGTGCGCCGCACGG
CCGTGGATTTCGGCATCCCCCTCCTGACCAACCTCAACCTGGTAAAACTGTTCACGTCTG
CCTTGATATACAACAAGAAGCAGAAGCTCGTGGGCCTCGACCCGGACAGCTTGTTCGACT
ACTACTCCAGGGAAAAGCCGGAGGAGGCATGGACAAACGAGAAGGAGTTCCACTGAAGAG
GGGGTTAATTTACTGATGGCGCGCACAAGTCGACGGCCCGCATGGCATGTTTATTTTGCC
AGGTTAATTCCGCGCAGACAGCACGCGAGGGCGTCTGTTCCTTGCTTTACACCCTCCAGG
AGATGGCGGTCGCAGGAGCTTTATATCGAGAGGCATTGCAATTCACCAGCTGCAAGACGT
GGGCATGCAAACCTGTTGATGGCATGCAGCCCAACACTTTTTTTTCGACGCGTTGCAATT
CACTAAGCTGGCCGGCTGGGGCATGCTTGCCTGTCAATGACAGCCGAACGTTTTTTTTTT
CCGAGGCATCGCATTTCCCTAGCTTCACGGCGAGTGGGCATGCGTACCCGTCGATGGTAG
CCAAATACTTTATCTCGGCATCGCCATTCACTAGCTGGCTGGCGTAGGCGCGCACACTAA
TTTGGCAGAGATGATACGAGAGTCATACTCGCGGTGGGGATCGCTCGTACAGTAAGTTTG
ATCCTCTTACTACGTACTCTGATTTTTTTTTCACACACTATTTCCATGTAGTTTGTCCCC
ACAAATGTGGATGCAGTTGAAAAGGGGTTATAGTTAACGTTCCTTGAGAGCCTCTGTTGG
GTATAGGTTATGAGGGCGGTAAGTGATTGACGGGTATCCGTGAAATTACACCACACCCTT
GCTTCCATTTGGGCCGCCTCGGTAGAGTCTTGCCATGGCAAATGCGGCAAAAAAATAGTA
TTTTAGCTTGTCTGTGTTGGCGGGTTTCGGTGGGGTGGAAGGGTACACAGACCACCGTTG
GTTGCTGTCTCTGCGGTTACCTTTTTTAGCGTTGGTGCCTGTAGAACCGCGCAATCGCTA
GGTGGCTTTAGAAGTGACTCTTCTCGGTGTGGCTTGCTTTTTTAAATCCCGCTGTTGTTG
CTGTCGACACCCGTGTGCGAGAGAGGAAGAGGGGGCGGGCGGGGGTATTAACAGCAGTAG
CAGTTTTTTAAGATATCGGTGATGCGTTAGACGTTACTTCAACGCGTTTGAGGAGGTAGC
TGGCCACCCTGCGTATAAACTTACGCGTGGGTGTGGTGTGAACGATGAGGCTTGGGTAGG
GCCTTCGTTAGGTAATTTCGAAAGCAAAAAGGAAAGGCAGACGGGCGAAGCTTTTTGATA
TGCTCGCATGATTTAGGCTGCTGTTTATGTTCTTCCCACCCCTTTCCGGTCCCTTTCTTT
CGAAGGTGAGGGGATCGTCATTGTGTAGGTCTCTGGTGCGTTTTTTCTTGTGTCTCCTGG
CTGCCTTAGTGGCAGTTACACCGGCATTACAGCAGAGTATTTTTCAGCACGACGTGCTGC
TGGTGCGTCACTTAGCACGGGGCGCCGTTAAGGCCTACGGGGAACAGTTTTTATGCCTCT
TTTGATGGGAGGGTGACACTTGAAGCACCAGTAGATGACACCCTTCCATCATGTCTTCCC
CGTGTTGAACGCGCTCTCGTTGCCCATTGCGTATTGTTCGGTGTGAATTCGTGACTCGAG
TGTTTTCGCCGTTTTGTAAGGTGTTCCTCGTGCAACAGGAACAGTAGATAGTAAGACATT
TAGTACTATAATAGCATCGATCCCGTTTTTCAGGTATGGTAGTTCCTCGTACCCGTAGTA
GTACTCGTGGCTCGAGCAGGGGTACTCGACTGCCATTTTTTTCTTTGCCCCCCGTATAAC
TACAGCGACGTGGAGGCGTCAAGGATGCCTGCCTGCGAAACGATCAAAATCAATCAATCT
ACTAGACCGGGGAAAAGTTCAACACCGCGTAAGGGCGTCTTTTTTTTGTGCTGGTATGGC
AACGTTCACTAGTTTCAATACTGGACTTGCCAGCCTGGTATGCACGTATTTTGCAGGTGT
CTGCTTTTACGTATAGGCATTGGGCGCTCGGTGCTACCCGCAGCGTTACAAGCAGGATGA
TACTTGATTAGTATTGCGGGATGTGTGTGTGTGTGTTTTTTCGTACTATGATTGCACACT
GCAGCTTTGCGCGTGCAATTACTGCTGTCCGTGTAGTGTGCTTGTGTGTGCGTTCTTCAC
ATTGAACCGATATTTCTACCCGTCGACATCCAGCACACCTAGTGTCCGTACCGATTCTTC
ATCCTAGAGAGGTACCAGTTCTGTGGTCACAAACCCACGATGTGTACTCGTTTATAGTGT
TGTTGTTTGCTGTTGCTGTTGAACTCACGTTTGCGCATGGCCAGAATATATCCCCTGGTC
ACGAAAAGGCATAAAAAAGAGTCCTACGTATTTAATCAGTGAAAATTATCGTCGTACAGC
TGCACGTACGGTAGATTGTGAGTATCATAGCTAGCTGTGAGGATCATCACCCGCGTCGCG
TACTCGTGCAGGTGGTACGTACGAAAACCAACGCTTACCACAGCCGAGGTCTCGGAATGA
TGGCCAGTTCCACGGGCCTATTAATCCCCTAAAGTTTTACTCGTACAAACACAAAAGTGA
GACATATACATGTCACTGCTTGCTGTGGCCTGACGGTAGAAGACTGTAAAACCTAGTGGC
GGTTGCGCTGAGAATACAAACTTGGCCCACGTATTTTTCGCACAAGACGTATTTTTCTGG
GTCATCTTCATTCCGCCGCCGAAAGTGCCAAATAAAGAGCGAGTTGGCAATATTCGATGG
CAATCGACGAGCAGTGGGGTTGTTGAACCTTACGTATGCGAGATAAAATACTAAGTCAAG
CACCGGGTGGAAGAAGAGATGACACCCCCTGTGGTCACGGCTTATTATATTATTATCCAG
AGGGCTGTTGAGGGTAAAGGAACCCCACCGGTTGAGTTGGAACGTATAAAATAGACGTGT
GTTGTAAAGAGGAAGTCGATACTCGGACAGCATAATTAACTACTTAAAGCACAATAGTCA
GGAGATGCTCTCTTAATGTTATAGCCGTCGAACGACTACTATCCTGCTGCTGTTGTTGTT
GTTGACGGTATTTCAGCGAGAAAGAAAGGGAAATTCGTGTGGTGGATGTGCCATTCATTG
TGCGATCGCATAGTGTGTCGCGCAGAAAACCCCGTGTTTTCCCGTTTATCTTTCCCTCCC
ACTTCCAGC
>NODE_96_length_7856_cov_58.433637_g53_i0
GCTGCTTCAGCTATTTTGTGGCTCTTCGACCTCGAGCCACATAGCCTCAGTTCACTATTA
ATAGCGACCAGCGGGAAGCTCCAGTATATATACCGCACGGAGGGTAACATTCAACATTGA
ATGACTTGTGTGGTGGTTCCTTGACGGCAGGTTGTGGATCACGGAAAACACAACAAAGCC
ACTCTAATCAAGCCGCAGCCAACCTTGTTTCTCTGTATATATATCCGGTATGGTACACAC
AAAGCACGGGAAAATGAGCTGAATAGGCCTACTGTACGTAGCCCACTCTAGACACAACAG
TTTTGCAAAAAAACAGGGGGCGGGGAAAAGGGTGCGCCCCGTTGCCTTAAAGAGACAAGA
AAAGGCTACGAACTCCTGGCTTCGCGACCAATCCAGCGACTACCTCACGTCTACTCGCGC
TCGCAGCAGGAAGCTCGTGCTTTCTTGCGCCCGACGTGGGGATGCTGAACATGCACTCGA
TGCCTTTCTCAAAAGGGATGGCTCCTGTGGTCTCTCAGATCAAACTATCCGTACTCTATT
CCAGTCTCCGATACAGACATGCATGCGTCATTCTCTCTACCAATATACCATTTTTTGGTT
CGTTACTGCATTTGCGGAGGCCGTTACTTCGCCCAAGTACAAACCTACCCTAACATAGTT
TGCTTTCGAAATGTACCAATGAAATATTTACCACCCCTCGCTCGAAGAGGGGGGGGAAGG
GAAACCCCGGGGCTGGTCTCCACACAGCCCCGTTCCAGGCGTCCTATCACATGCAAGTCA
GGTACCACCCCATCCGGCGTAAAACCCATGTTCGCCGGCCTCCTGTCCGACGAACAAAAC
TCAGTACGTTCGCCGGCCATCGGCCTTTGTCTCCTGGTATGGTACAGTAGTTCATCGCAC
TTGTCACACTCACATACACAAGGAAAACATACGTTACACACAGCACCCGCCATATCTGGT
CTCTTCCTGCATTCCTTTTGCAGGCAAGCTTCCCAACCATATATTTGACGTAGCCCTTTT
CCTTCCTCCGCCCAATGCGCCCAATGGATGCTTCCGGACCCTACTACAGTAGTTTTGAAG
TGTGGTCGTTGGAGCCGATGTTTCAACTCTGTTTGGTCTCCGCGCACGACCCCGGCACCA
TTCGACCTTTAGTCGCACTACAGTAGTAATCACAGCCTGCCGCACCCCCTTCGTTCACGC
TCGTGCGGCATCATGCGCCGGTCGACCTACCACCCTTCGCACATTCCGCGACCCCACGTC
TGCTCCTACTTACTACCGCAGATCCCGTGATATGCCCACAACAGAAAAACACTCCATTAC
ATGCGCCCGAATTATGCAAAGCCTCGAATTGCTGCTACTCTTCCTTCTCCCTCCCCACTG
CCTCCCTCAAAAGCACGGGGCGAGTGGGTGGGGAAAATAACACTCCCCGCTGAACACCTT
ACCGCAATGTTGGCCTGACGGCTTGGAAGCCTTTTTCTTTATGGCTTCTCGTCAGCGCAA
CCTACGGCTATCTCGGGGGCGCAACCTACTGCGGCTGTAGTCATGCCGCACAATCGAACG
TATGGCCCATTACAGGACCCACCACTTTCATCTGTTTGGCCAATATTTTCCGAACGTACA
AAACTCATATCCCCCCCGCATAGGTGTGTGGTCCCCATGTCATACTGGTGTATGTGCGTA
CCCTGCAGCAGCTGGTTACACCTATACTAGTCCTGCTACATGGCCGCGAACGAGGAAACT
AGCGCCGATGCTTACAGTTAGTTCGGTGTACGTAGCCCCCCGCCCCAATGGTTGTCAGAA
GTATAATGTGTGAATATACATGACGCTGAAAAGTTGAATGCTGCGTAATGCCGAAAGGAG
AAAAATTCCTTATAGGGGTTGTGGCTTATTATTTTCTGAGCTCCTCTACCCACATGAGGA
GCTCCTTATATCTCACCCGCTCTAGAGGACCTCAAAGAAGTTTATCCGCGCAACCTGAAC
CAAGATTGTAAGCGTTAGTCATAGATCAAATAAGATAGACTCGTTGCTCAACCGGTCAGA
AAATGTTGCCTCATAGGGCAAAATCTAATAGCAACCCCTTTGCGGTATACCGTCGGGTGA
GTCAAACACCTAGACCCAAAACCGTGGTAAAGGGCACAGTACCGTGCAGCTCGTGCATCG
GTAGGCAACATCAGAGTCAGGCAGGGAGTGGAGATCACGACCCTCGGCAAAACTTGCTGA
CGCAAACCAAAAATCTACGTACTCGTAGCTGCAAACGAGTTTATGGTAGATATCTATACG
TAGAGCGTATTTGTCAGCCACGCCATATCGCGTAGTAGTCGTTTCGCTCATGGTCGCCGT
CAATGCGAACCCCTTCTCCGAGTCCGTACTCAACGATGTACCTAGATGCCTTGTTGCTGC
TGCCGTGCCTGTGTGACCACCCGCTCAACGCGTACGGCTCGGGATCGTCGAGCACACTAC
CCCCTCGGAGGAGGTCCCCCGAAGCGTATGCTGAGCACATTGAAAGCAGACCGGCGACGA
TCCACCTCAATCTAATAGACGTTGTACTCACAGCGGGGTTCCAGCCGTGGCGGCTCGCGG
CGGGGTCGTGGCGGCTCGCGGCGGGGTCCCAGCCGTGGCGGCTCGCGATGACTGAGACCT
CGAACAGCCCACCAACAAGAATACCCACCAAGAAAAGCTGAGTTTGCGTGCGGCGGAGGT
CTGGTATGCTGGAGAAGCTGTCGGTATTCAGTCGATGGGCTAAAAGAGATATTGAGAATG
TGAAGGCAAAGTAAAATGTAATTCTGTACGATAGTGGTACAAGCAGCACGCACATAGCCA
CGCAAAACCCCTTCACACACAGCTGCTGGTTGTCGACACCGCGGCCCTTCAGTTTGAGAC
CGTGAGCAAACAGGAGGATGCCAACGGCAGCTGCACATATGGAGGCGCCCAAGGCAGCGT
TCCGGCCGCTGACTTCAGCCCCAAGGGCAAGGAGAGGGTACCACACAGTGGGCATTGTGC
TGGGGGTGAAGTCTCTGACACTTGCGAAGTTCGCTCGCCCGAGCCTCACCGCGAGGACGG
CAGCGGTTGCCGCCATTGAGGAGTAGGTGTCGTCGGCTCTGTATTGGGCAATCACCGATA
GCACCCCTGACCACCCCGTCAACCCCAGCCGCGAACCTTTGTCGACCATGAAGATGGTGG
CGACCGAGAGCATCAAGACGAGTCCGGTCGGAGCCATGGCCACGGTGGAGCCTAGTACCT
CTTCCCTCCCCGACAGGACGTCGACATAGTTCTCCAACTTGCCATCGCGCGCCCAACCGA
CCCCGAATGCCGTACACGCGACGTCTCCGGTGGCACCAGGCCCAAGTAAACACTGGCGTG
GGAGAAGGACATACACTCGATTGTCGTCGCCCCAAGCACCGACTTCATCGACCGTCGCCT
CCTTCGCTGCGGAGCTTGCCTGGGATGTCCACGATCCGTACTTGAAGCTCGCGGTGCTTG
CTGCTACTACCACAGCTGCGATTCCATAGGGGAAAGGATTCTCCTGTGTCAACAGCCCAA
TCCTGAGGGCTATATATACAATTCTCCCAACGGCGAGGTTCCATCTGTCGGCCACGTCGA
TTTTTTGCCGTCCCCAACTTCGATGCACGAGCGGGAGGTTGGAAGCGTCCAGGTTGTTTT
TCGCCATGGCGGTTGTGAGTTCTGCGTCCAGAGCGAGTTTCGTCCGGTCGTTTTGGAGGG
GTGGCGTTAAGTTGGGACCGGCTTTGGCACCCCCCGCAATTTGCGAGATAACCACTCCAG
TAGAAGGGGAGGCACCGTAAAGCGACATAAAGTCAGTGAGGCTCCAACCTCCCAGGGCTG
TCAAGTTATCGATGACTGTGTCGAGCATACCCCCCGAAGCAGAGTGCAAATCCTCTCCCG
GCACATAGAAGGCCTGGAGCTCCGCGATCGTCCCCAACATGGCCTGGTTTAGAGATTTAG
AAGGGAGCGCCGGGAAAATGTCGCTCGTAACCCTTGCCCGTGTTGCGCCGAAGACGCAGT
CCGCCACCAGTCGCTGCTGCTGCAGAAAACCACACGGTAGGCCTCGACTAGGCCTACCAC
TCGGCAGTGGGCAATATCGTGTACCTCTGCTGTGCCCGGCGCAGCTATGCACGTCAAGCT
GAGGTACTCGAAAGTGAGCATCTATCTCTCTCCTGTACTCTTGCCTCTTGTGGCAAATAA
ACGTCGGTAGAGCCCATGACTATTAAAAGGATAATTCCGTCGGTCGACAACAAAACTCAT
ATTTCTTCTTTTCTGTACTTTACTTAGAAATATTATGCTTTGTTGTATATCCTTCGAATT
GCCATGTTATTATTATTCTCTGCGACGTCGGGGGGAGGGGGCCCTAACACACGCAGTCTC
GGACGACCGAGACCCCCAATGGTAGAAAACCATTGACATACCCCAACCCCGAGGTCGCGT
CGATACTACGGTGTTTGGCCCCATACAGTACCTTGACCTGGCTGCCTCTGCCCTATCTTC
CCAGACTCTGATAGTCTACGAGACACTATATTCGCGTCCTCCGCGTTGTTCCGGGTATAT
ACCTTGGAAGACTCTGAAGACTTCCATCTACCCTCCCTCTGGATCACTCTCTGCGGCACC
TCCCCCCCGGCCGCCAGCGTGGTGGCCGCACCGATACGCAAAGAGTGGAGTCCAACCTCG
CTCGGATCATCTCCTGCTTTCGCTACCACCTGGCGAAGCGCCTGAAGAGCCTCCGGATAC
TTCCATACTCTAATCTCGTTACCGTACTGATACGACGACAAAGGGGCGCTTTCCGGCAAT
GTCGGATAAACCGACAACAATTCCACCATGAGAGCGACGGCGCCGCCGCCTGCTCCTACC
CCGGAACGCGCCCCCCAGGCGTCATCGCGTGTACGCACAATAACCGACCCCTGTTGGGCC
TGGTCGCCTGTATGGCCTCGAAAACGAACCTCGATACTGGTGGCCTGGTGCCACTGCAAC
GAGGTCAACCGCCGCCCCCCCGCGTACACCGCTACGTCTCCCCTCGTTAAGCAATGCACC
GGGTGTACCACTCCGGTAGGTGAGGCGAAAATTTCGTCGGACCTCGCTACAAAAAAAATA
GCCCAACGCAAGCGACAACCAAGAATTCGGCCGCCCGGCCCCCACGACGGGGCTAGGTCT
TGTCCTCCCAACAACGTGTCCCACGAGATGGGGCGACGAACTCTTTTCGTGGTACCTGCG
ACCACGTGCGACCTTGCAACCCCCTTCAACGCACGTTTAATAAGCGGCGACGACGTGGGC
AACTCCATTTGCAAGTTGACGCGATGAAAGTGTAACACGGTCGACAGTTTACTCGCAATA
GTACCGGCTTGATTCCCTTCTGACACACACCACGCTATAAACTCGAGCAACGCCTGAATC
TTATCCGTATCGGAGGCCGCCGGGTCGAAGTATGCGAGCTCCCCTATCACCCCCCGAAAA
GCGGTCCAAGACCGGAAACCTGACGAATAAGCTCGGTGAGACGAAGGCGCAACTGACTGG
CGGATGAGCTGGCTGCCAACACTCCGGAGCATAGCGCGACGCCCGCTGGCCCCAGTACCT
GTCGGCGCCAAGCAACGTCAGACCGGAACGTGTGGAGATTACCATCGATTGCTTCTGGCG
CCCATCGTGATATGCCGTCCGCGATAGTGTTCTCAACGCCAGCGACGTGCAACGCATCGA
AGCACCACCCACTGCCTACTTCCAGACACCCCAAAAGACGCATCAGTGCCCCCGATCGGG
GCTCCTTCCCCCCCTTGCATTTGGAAACCCACTGAACGGCGGACGTGTTGTCCCCCCGCA
TCAAGATGGTATCCCGTGCGTAACCAGGCAGTATTTTCAACTGCGTAACAAATATCCACG
CAGTTATCACCATGCCCAACAACTCGAGCACGTTGATCGAGAGATCGTTCCAACCTTTTA
CCGTCGTGCGCAGCCGCGCGCGCACGTCGGCGTCAAATCCAACGCGCCACCACACACCGG
ACCCGGGCTCGGGCCCCAAAAGGGAACCACCCATAGCGTCGCCGGAGGCGTCCGACCACA
AAGTAAACGCGGGCGGCTGCATATAGCTACGGTACAAGGGGGCGGAAAAACAACGCGCGG
GAGAACCTAACCCTCCCGCCACCAACAAACGCCAAAATGACACGTCGGCGTGGAATTCAG
GACCCAAACGGATCCGTGGGGACGGCGCCGCGCGTGAGTGGGATGCGTGGAACTTTGCGC
CCCACGAGCGAACGGGAGGCAAACCGACGTGGTTAAGCATACGCCGAACAAAATATTTTC
CTGGCCGCACTACCTCACACAGGTGCAATAGACGGCCGATAAGCGAGCGTAACTCCGCCT
CGGATGCCGCCTCGCGGTCCGAAGGCCACTCGCTTAGTGTGTCGCGAAGTCGCTCCATCT
TTTCGACGGGAACGGAGATAGTCATTGCCACGGTATCAATGTCCCACCCTAGAACGCACA
AAGTGGTATCCCAAGGCGAAATCTTATGAGGGGAAAGCAGGGTGGGGTCCTTTGAGCGTC
TCCCCCCAAAGAGCCGAAAATGGTCCGACGCCAGCGATGCGGACGCGCGTCTGCAGCGCC
GACCATCGGACCACCACTGAACCTCCACCAATATCCCGTCATCTACGTAGTATCGTACGA
AAAACGGGCTATGCCTCCCCCCCCCTTGTCCGCGGGGGATCCGACAGCCAGGGGGCGGGG
GGGCATGCCGGTCGGTTGCTCTTGGCGGGGTAACCACGACATGCTGTGTCGCGTCACTCC
CCTGCTTCATGACGACGGCGTCGCCGTACGACGTGTGGCAATGTGCATGCTCAAGAGCTG
CTGAAAACAAACAGAAGAACCCCGGCGAATTACGCCACCCAAACTGCAGCCGACGGTCGG
CCACGACCCAATCGCGAAAACTGTACCCAAAAATGGGTGCCCCAGCCCACTGTACGCTAA
CCTGACGAAATGCCTCCGTGACGTCAATCTTACTCAACACGATACGTGCGTGCGGTCCGA
AATCCCGGCGTAGGTACAGGATGCGCCAAATCATATCTCGCAGCACGCGGCCTAAAGCCA
CGGGGGGAGCTTTCTCGAAATCAGTGTCAGCATTGACACTACGTACGGACGAAGATACCG
GAAACGTCAAATCGTGTATAATCCGATTTTTTTGACGGAGATACGACCACGGCCATTGGA
GACACCCGCAGGTTTGGGATGATATGCGCCTCGCGGCGCGGAAAAATAAACGCCCTCCCG
AACCGTACGTCGTCAAAAATCTTAGCGAGGGTACTGACAGAGTGTGGGGCTACACTGCGA
TGATTTGAGTACGCCAAGGCCGCGCCGATGTCCGAACCCCCCTCGACGTGAACGGGGGCA
CCGTGTTCAGCGATAGCCGCCAACTGCTCCACTCCAGGGAACCCTTTTTGTCGACCGAAC
CAAAAACGAATCCTAGCTGCTTTCACACGCGGAACGTCCAGGGCTGTTTCGATGGCCTGC
ATGCACTCAAACCGGTAATCATTCGCCCGAAAAAAATGTGTATACCACTCAGCCACTTGG
CCCATGATCTCCAACCTGACCGCGCTACTCTGCGATGCTACACGCGGCATATCTTGCAAC
AGCGACACACACTGGTTAAAAATACCCGTCACGTCTGATGTGCCCGTCCCACCTGGGCCC
CCAACGAACGCCGATCCTGGACGTACGCTCTGTGCATCTCGCGCTGCTACTTCCGTACGC
CTGATGGTCGGCCTCAACCCCGCTAAGGGGCGAGGCCCGTCCCCCTATTCACCAGCTCTG
GCCGCCGAGGAGCGGGTGGAGCTCCCCGCGCTCGGCGCCCGACTGCCGCCGCCGAC
>NODE_97_length_7853_cov_15.853599_g54_i0
CCTGCGCCTCTTCAAGGGAGCTGTAGCCGCCGGCTCTTTCGGACAATTTCACCTTTTCCA
CAACACAGAAGTACGGCTTGGCTTGGTCGGTAACCTCGTCTGGCGTGGGCCATTCGTTGC
CGGGTTGCGTTGAAAGCACGACTAAGGATAGGAGTAGCGCCATCGCAAAGCAGTTGTTGC
TGTCGTTTGGGATCAGCCGCAGAGTCAACTGAAACTCTTCGTCGGCGCAAAGCCTAGAAG
TGCATGTACTGTCTTGTCGAGCAAGTTCGGCGGGATCCCATCCAGTGTTGCGTGCTCTCT
CCCAAAATTCCTCGTCTGTCAGGAGTGGAGGAAGTAGGGGGGCGATGCTCCGGTGCAAAA
ACTCTACGCTACTTGATCCGTCCTCTGAGTCTTCACCGTCGACTACGCCCACGATCTCGA
CGTCCGCAACAACGTCGTCGGGCTCATGATTGACGGTCGGCAGAGGTCGTGGGAGGTTTT
GATTCGGTAGCAGGCAATTGTATATGGACTCGGCCCTTGTGTTTACCACCCACACCTGGA
ATTCAGGCATTAATACGCTTCTTTTTGTCCTATCTTCTGGTCTTAGCTCAGCCGCGTCGC
CGCACGCCCCCACTTCCCTCCTTAATTTTTAAAGGTTGTCTCGTTCAAGCTTTGGTTCAC
ATCACTCGCAGTCACACCAACATCCAGAAGGAACGGTGATTTCAATTTAATAGCGTCAGT
GAATTCATATGTTTTCACTATATTGTAGTTATGTCGCAAACACTCTACATGTGTTTTAAA
CTTTAAGTAAAGTGTTAACGCGCCGTGAAAGCTCATCAAAATGTTTTTTTTCGCAATTGA
CTGAACAAGCGTAAATCATAGTTTGCCGTTCAAAATACGTCGAGAGCGTTGTCGGAACCC
GCCACACGATTGGTCATGGAAGTGTCGGTCGGTTGGTCACTCGGTAAATCCCTCTTTGAG
ATTAAATGAATTTAGGTCCAAGATGTTTGCTCTGTACGCATTCCGATGTCAGTTATACTC
TTATCAGTATCATCTGCGCAAATGGTCTAGTCGATTGGTTCCATATCATGTAGGTGTGCG
CTAATATAACCGTGTCACTACGAAAGCATACCTTTAGGCTCGACGTTCGAGGGGGAGACT
TCCCCAATATAACACCGTTCGGAAATGCCCGTTGAGACACTTGTCGCGAGTCTTTCGTCG
TGGCGTCCTCAAGTGCTTTCCCTTGTAGGCTACGTGTGTCACTCCCTGCTAACCGCCCGC
TTGACCCGATCGTAGAGCCACGGTGTCCACATGTAGATAAAGGTGAAGACGTCCGGTGGT
CCACAGGGTCGTGCTTCCACCCACAGTTGTGCTGAGGCGAATCCCGCGTATTTCCGCTTG
ACGTGGTACGCACTAAGTCGTGCCTGGTGTACATGAACTGGTACTCCGAGCCGCGGTTTA
GTTCAGGATCGAAGCAGTGCGTGTGCTTGAATTCGCCGTCGTTTGTAATAGCGCCAGCAC
CCCCCAAAGTACATTTGGAGGTCGAAGTGTTTGCCCCCACCCGTGCAGTAGATGATGCCC
GTGAGGTAGTACGTCGATCCGTAAATCTCGACGGCGTGTGTCAGGTTCACTGTCCTCCTC
TTGGTTCCGTGCAAGGTCGAACCAGCTGTTGCCAAAACGACACGCGGCGAACCTTCGTCA
AAGCAACGTGCAGTCCGTGTTTGGTGCGTAGGGAAAATCCCATCCTCAATGCACAGCGGG
CAATCCCGTAAAATGATGCTGTTGAAGTCAGGTTCCCCGTCGAGGTCGCGGCTCTTGGAT
TTAATATTTTCCAAGAGTTGACCAATGCTCGCGTCGCCGCCTGAGACCAAGTCCAATTGC
AGAAGAACGGCCATGCTGTGCTTTGCGTCCACTAGTTCTGAAACCGACATGCCGTGGTGC
TTGGGGCAGTCGATCACGGTGGACCTCTCTGTAGTACCGAAGAAACGCCGTGATTTGAGG
CGTTCGTCGGCGCCCCCCCCTGAGATGCACTCTGGCGATAAACTTGTGCACACCGCCTCC
CAAACGTCTCTCGGGTCGCCACCCCTTCCGTGAACTGTTTCGAAGTTCATAACCCCTTGC
CGCTCGCCTCCTAGGACTGAAGCTATGACGTCCAGGTTAGTATGCTTCATCCACCTTGGC
TGTCCCTCTGCCAAAAACGTCTACATTCTCCGCGCGTGTGTCAGGAACGTCGTCGCAGAT
GTCGTCAACCCGTCCTTGTCAAAGTCGTCGCCAAGTTCAAGCAGGTGGAGACCCAGAGCG
GAGACGACGTTGAAGAAACAACCCCACTTGTAGTTAGTCAGGAAACCCTGAAAACCAGCA
TTGCACTCCTCCATACTTGTGATACTGCACGGAGACGCTAGGGCCAAGGACGCCTCTGTT
CCGATCCGCGATGTTACGTCTTCAATGAATCCGTCCAATGACGGGTAGCAAACAACGTCG
GGCAACGGATCAGCGCCAGTCGATTTGGGCCGCGTCGTATAGTTCGGGTGCTCTGTCGAG
AAAGAAAGGTCGCAGACGAGATCGTAGGCCACGCTTGCGAACTGACACTCCGCGTCGTGG
TGGAGGGCCTTGGCGGCGTCTACGTGGTCCATCGGGAGTTCCCGTCCGAGAAGGCGGCCG
TCGCATGAAGGGTAGAACTCGCCATCGGGCAACGGATCAGCGTCAGTCGATTTGGGCCGC
GTCGTAGAGTTCGGGAGCTCTGTCGGGGAAGAAAGGTCGCCGACGAGATCGCAGGCCACG
CGTGCGGACTGACACTCCGCGTCATGGTGGGAGGCCCTGGCGACGTCTACGTCGTTCATC
GGAAGTTCCCGTCGTAGAAGGCGGCCGTCGCGTGAAGGGTTGAACTCGCCATCGGACAAA
AGATCAGTACCTGTCGGTCCAGGTCGCGCCGAAGACAGCTGTTGCTGCCTCGTCGTAACA
TGAAGGTCACCGACTAAGTCGTCGGCTAAACTCGAAGTTTGGCGTGTCGCGTCATGGTCA
GCAAATTCGCCGGCGTCTACGTCGCGGTCGCAGTAGAATTCTGCGTCAGCAAACCGACGA
AAGCCAGTCGGCCCAGGCCGCGTCGTCGAGTCCGGGTGGTTTGTCGAAGAAGGAGGGTCA
CCGACGAGATCGTTGACCAAGCTGGAGACCTTACGCTTGGCGTGATGGTTGGTAGATTGG
GCGGCATCGACGTCGTCCATCGAGGTTGCCCGTGCTAACGGGGGGCCGTCGCGTGTAGCG
TATAAGTCGGCGTCGGGCAACGGATCAGAGCCTGTTGATCCAACTCGTGTCGTCTCCGCG
ACGCGTTCCCGACCAGTCGGCTTTTCAACCTTATCCTCTGCACGACTTTCATTTCCTTCC
GTTGTCGTTCGCTTGGCTCGTGCATCTTTGTCCATCATACCGTACGCCTTTATCAGCGGG
CTTATCGTCTCGTCAGATACCAGACCAAGGAGTACTTTGCGAGCAGGGAGTACAATCTTG
TTGTCGCCGCTTGTTTGCACAACGAAGCTGAAGGGGGGAGTTCCAGACTTTCCGATGTTG
ACATCGGTCACAGTCCCCTGGAGAAGGTCCTTGTTGGCTTTCAACCTTTTGCGGCGGGGG
TCCGCGTATCACACCTTAGAGCCGACCTTGATATTGCACGTGTCCTCAGCGTGGTGTTGC
TCCATGTGTTTGGTCTGTTGTTTGACGATGAAGTTGGCAAACCTCGCCTGACGAAAACTC
ATCCCGTGGTACATTTCCAAAACCTCCAGTGCCGTCATCGCGTCTCCTCGCTTGAGCTCC
ATGAACCCGTTGGAATTCTCCTCGAAGAGCCCTTTCCGGCGCCACGCCGCCTCGCATGGT
CTGTGCCCATCCTTATGGTTGGAGTGGTTCTCGATGGCGACAGCGTGTTGCGCAACCTCA
TTCAACTCGGTGAATGACAGTCCTTCGACGCCGCCGGAACGTGACGCCATGGCGTAAACC
TTGTCTCCCAACGATTTGTTCTTCCTTTCAACCTTCCCGTTCTCGCGTGCGGAAAAAGGC
TGGCTCTTCATTCTCACTCGACCATCACTATCCACCACCTTCTCGACTTGACCTCTGAAC
TCCGTGCCATGATCAGATTGGAACACCCTGACCCTTCCACTCGTGCTGCGCTCGAAGCCC
TCCATGCATTTCTGTAAGCCCTTCAGGACGCTCTCGCCCGTCTCGTCGCGTTTGGGTGTT
TCCTCTCGAACACGGTAGTTGAACTCCATCACGTCCAGCAGAGCTTCTATGACGTCGTCG
TCGTCGTTGGCTGGTCTTGACGGCGGCAGCGACCTCTCGCTCATCTCGGCTTCTCTGCGT
GCTGCGGCCCAACTTCCCCTAATAGCCGTTATGTCGTCGAAAACAGACTGTACGAACACC
GCCACAGGTCCCGCGTCCTTTGTTTCGAGGTGCTTCGCCCAGCACAACGATGTATGGTGG
TCGATGGACACTGCCAGATAGCCCCTTGAGCCAAGCTTCTTGAAATCGATCAAGATCCGC
TCGCCCAAGGTACTCGAGAGAATTGGCGTGTGGGGGAGGTTCTTAGGGGCGCGTCCCTTT
GCCTCGCAAACGGGGCACCGGGCCTTAACGTCCCTCAGAATTGATTTCGCTGCCAAGTCC
GGTAGAGAGAGCTCCCTGTTGAGGTCTGATACCATGCGGTTGCCACCGTTGTGCGTCAGC
ATGTGATCCCTCGCAACGACGTGTGCAGCGGCATCCTTCGTAACAACAACCTTCCAACCG
AAGGAGCCTCTCCGGATCCCGTGCGTTGTCCGATTCGCCGGACGAACTTCGTGATACAGA
AAAAGGCATTGGCCGTTTGGTCGGAGGGTGTACGACTTGCGTAGGTTCTTGACGAAGTTC
GCCTTTTGGGCGGCTTCCTTCTCTGACCCTCGCAAGCGGCTCGGGAAGACCCGCTCTCCT
TGCATTTCGCCAAACAGAAAATCGTAAACTTCGTCGTGGAAGAAATGAGCGTTGGGCCCT
GCATAGAACTCCGCATTAGCAGTGGTATACTCCGGCCCCCACGTATCTTCTGCCTCCGCA
TCACTATCGGCTTCGTCGGGCATGATGGCGGCGGGTTTTCAGAACTTTCGCAAATCTGCG
TTTAGCGAAAACGTGCAACATATAAGTGCAGATACGGTAAGACATGGCATGACTTTTTTC
ATGAAAATTAAATGTAGTGCCCGGACGACCCACGTAAAGTCGTTGCCACGTTCACGCCAC
ATACAGTAGTGGTCCCTCTATAATGCCGGTGTGTGCCAGGCCTCGATACCGGCATTATAG
TGGGCACAGGCATTATTCGTGAATAATGCCGATTCGGCATTATTCACGAATTGGGATTCT
TCAATAATGCCGATACCGGCACTATTTGAAGAACCATTGAGTTTTGGACTGCACCACTGA
AGGCAATGAGCGAACGAGAGTACAATGTGATGAGGGGTTGAAATGGGTGACACTGGGAGG
AACCTCTGCAACGTATGCATAGGGGGTGAGCAGCAGAGGCGTCGGCGGATTGCTTGACGG
CAGCGCATCGAGGGCAGATGCGGTGGATTTCGCTTCCGCCCTCTTGCTCTGGTTCACCAC
ACAAGCCGTGCAGTCGCCCACCACACCCTCCCCGACATGGGTGGCGGTCAGGGGCTACAG
GCGTGAGTTATTTCAAAGTGCACAGTTCACCGGCTGCGCAGGGCATGGTGTTCCTCTGCT
GGTGGTGCCGGTAGGTGTACTGCTGTTGCTCTGGTGCTTGTGTGTCGATGTAGATGTACA
GCAACAGGGGGTAGAAAAGGCGGCCTAACTAATGAACCGGCATTATTGAGGGGCACCCAA
GTGGCGGAACCGGCATTATAACGGGCGTGTCCGGTATAATGCCGGTTCGGCATTAAAGCG
GGTTCCGGCCGTGCCAAGCGATTTCACCGGCATTATATGGGCACCGGCATTATTAAACCG
GCATTATAGAGGGACCACTACTGTAGCAATTATGCTTCTAACACGTACGATAGGTTGGCA
TCGAGTATACAGTATGTTTTGAGGATAAGTGCGGGCCAATACGAGGTTGTTCTGGCCAAT
TGGCGGTAGATAGCTTCATTTCAGTATTCAATTGCGAAAAGGCTAAACTGCTGTGTAGGA
AGACGCAGCACACAGCGACCGACAGCAGCAGCAGGCATCAACGTACTAAACTGCTGTGGT
TGTGAGCGCGACACGTACGCATGTCAGTCTTACGTGCTTTCTTCAACATCTATGCTCGGA
GTATACGCGTACTCGGATTGTGTAGTATTTTAGGAGCATATTTGCGTCTTTTGAAGACTC
GGACGTCAATCCCCCAACCAATGTTCTGGAAGAATGAGACGGGCGTTCACATCATTCCTA
AATCCACAGGTGCTCCAATTATGTTGAATTTTAAGTAGGGTATTATCGAGAAGAAGCACT
TCAGGCGCTTGTATACTCGCGTTATTTTTGTGTTCAGTGCTCTCTATACAGTACTCGGGA
GTACCCGGAGTAATCTAGATGTTTGTACTCTGGGTGCTGCTTGTACTCGAGGATAAGTAC
TGCTTATATTTCCGGTACTCGGAATATTTGGACCTTCAGTACTCGGAGTACTCTAATACT
CTCAGTACTCGGAGTACGAAAAATACTCGACACTCCGAGCATGCTCGGGGTATCGAGTAT
ACTCGGAGCATCTGTGAAGCTGGGTAAAAATCCGTTTGTATCTTGTCGACAGTTCTTCTT
TTCAGATAGTATGGGATGAAAGAGTGGAAACACCTCCACGGAGGTGCTTCCGCTCCGTCG
GCGAAAACAGCCCCAGAGTGGTGACATCGCTCGTGCATGTCACCTACTCTGTGTTATTTT
CTCCGGCGATAAAGAAGAACTATCCACGTATACGTTCTGTGGCTTCCATGAACTACACAC
CAGTAGTAGTATCGCATGGAGCATGTGAAACAAAATATAACAATCATTATTTTGTGCCCG
TGGGGCGGGTGGGTGGCGTCTCAACTCATCCTCTTGTTTCTATCTTCGTTCGAAGAAGAA
GCAAAGGCTTGCTGAGTGATCTAGCTGAAACCTCAGACTGCCTAGGATGAGGCCTTACCT
CGAGCCGGGGATAGGGGATGGTTTTCAACCTTTCCCGATTTCCATCTTCGAGGATCCGTT
TGTATCTTGTCGACAGTTCTTCTTTTCAGATAGTATGGGATGAAAGAGTGGAAACACCTC
CCGCTGTCGGTGCTACCACTCCTCCCTTACTTCACGGCCCTTCGCTTTCCATATATCGGC
TTGTGCTACTTCACAATATCTGGACTGCAAAGGGCTGTGTATCCCATACTTCATTTCTTC
CGCGGTGTCCGATCAAGTTATAGATTTACCGTCGTCGGCTCGTTCCGGAACGCCTTCCAC
GACTTCAAAGCCTGTTCATCAATGATCATCGTTGCCTCTGCCGTGTCTGGGTTGTCATCT
TCACTTGACTTTCCACACCATTGACAGAAAACGAACTCTTCGTCGTTCTCGCCTTGGCCT
GCCGGGCACAGAACCCGGGATCGAATCGCTGACACTCTTATAAGAGATGAATTCCGCCCC
GCTACTCGTCGTGCTGGCGGACGTATCGGAACCGGCTGAGCGCTCGTGCCCGCGAAAAAA
AAAAGAAGGGTAGTTGTGCCCCTTCGTTCTCATATCCCGCTGGAATGCGTTGTGCAGATG
CCGTCGTGGCCATCATATCCAAGTCAAAACCTCCCCACGTTCGCCATAGTTGGTCGAACG
TCTCCTCGCTCAAACGAACATAATCTTCCTTGTCTGACCTGGATAAGCCGTCTGCCTCTT
TGTTTTCCGCCGAGCGCACCCATCTCAGATTCAACGTGAAATCCATGGATACT
>NODE_98_length_7848_cov_237.806559_g55_i0
GCAGGAAAAAAGCAATCCGACAGAGCAGAACAGTTCATACGGCGGAAGGAACCCTAGATG
ATCGCGCCCGCAAAACGATAGCACGCCACACTCCTGCCTTTGTGTCCCTTTGTGTTCCGT
CCATCATCTGTCCTGCAAGCCGGGCACACGACTCACTTCGACGCTGGTTTAGGTTGATAG
AGGGAAGCTTGTGGTCCAGCTCTGAGCAGAATATTCATCACGAGAAAGAAAAAAAGGACA
TCAGTCAACAGCAACGCCATCAACATGTCGGCCGACAGCGGGCCGCCGTCGAAGGCGGCC
AGGCTCACCTCCACGCCATCAGCCAAGGCCGACCGCCGGTTCAGGTCCTACTCCTGTGAA
GCTAGGCGGAACGGGGCGGCAGCGAGGCTTAGCGTATTCGCGCGCCTGCCAGCCTCCTGC
CCGTTCGTCGGCAGCTTCCACTACGCGCCCAGGTTTGTGATGTGATTGATGAATGATGGA
TGTGATGCGGGTTGGGTTTTGGTCTTTATTATGGTTGTTGTTCACGGTCTATCTTTTATC
TTGTACGCTTGGAGGTACTCGCACGTACGATTGTTTCTCTGTTCACGTATTCGTAATTCG
TACGTACACATTTTTTGTTTTGTTTCTTTTTTCCTTTTTGCCGACGACGCACTTGTGACT
ACTCGTACCCAAGAAGTACTCCAGGGGTACTCGTACAGCAGCTGAACGAGTCTATCGCTG
CTGTACTGCTGTAGTTTTGTTCAAAAAAAAAAAAGAAAAAAAGCTGTTGCTGCGGCTCCC
TCTCTGCTCGTACACCCCAGAAACGCAGGAAGCGAAGCAGCGTCAATACGTGCTCCAGAG
TCCGCATGTTTACATATTTCATTGACGTCAAAAATCGTGCATCGCGTGCCGTGTTCGGAA
CGAATTAATAATCGGGTGAGGGGGTGATCGGCAAAGTTATGTCCGATACTGGTATATATT
GTAGCTTATATTTTCTATCTATACGTATATAATAAGGTCAAGGTTTATCCTTGATAAGTT
AGGTTGAGGTTCATGCCCCCCTCATCTTCGTGATTTGGCATGAACCGGGTCGCATTCTTT
CTGCGTAATACTTTCAAAATCAAAGCAGCTTCACGTATGAATACGACGTACAGCTACAGC
AGTATACACATTTTGATACTCGTATCCTCGTACGCGAGCTGGCTTCTTTTTTCCTGTTTT
GTTTCCAAGTTGCCGTTGTTGTGTTGCAGCAATGCCAGAGCAAGCATAATATCTCCAAGG
GGAGCACAGCGAGGCGGGGGAATATGAGTTTTGTACGTACGGAAGAATTGGCCAATAATA
TGTTGAATGTAGGTCCTGTAGTGGTCCATACGTGCAGTGGGCAAAATGACCACGTATACA
GCAGTAGCAGTATCAAAGGGAACACCTCCCCGAGACAGTCGGGGGTTGCGCTGACGTGCA
GACATCAAGCAAAGGGCTTCCAAGCCGTCAAGCCAACAGTGTGGGGAGGTGTTCAGGAGA
GTATTCTTTTTCGCAAGACAAGGCGCGCAAGGTCCGGTGGTCGCTTCACGAAGAAGGCAC
GCCCACCACTCAGGTCGGTGGTTACGAAACAGCAGCTAGCTCAAGAATTTGTTGTGCTGT
AAGCTATGGGGCATAAAAGAGACCTGCTCTTGAGGGGCCGCCTCACACCACTTGCGATTA
CAGAAGCTACCGAGATCGTCGCCGGGCAGGAACAGCAGCGCCGTGCTTCTACTACATATA
TCGTCGCTGTACCAAGCGGGTAGGGCTTGTGCCGTCTGGTGTGCCGTGTTCTAGGCAGCT
TGGTGCTTTCAAAACAAGTTCGGTATGTACGTTTATGTGCTCGCTTTTCTCTCGCGTTGC
TTGCCTTTTTTGTGGAGGCTGGCGAACAGACCACAGCGGCGGGGCGTTTATTTTCGAGCA
AAACAAACAGATTTTTTGTCAAAATGTTTGGTCAAAATTTCGTGGCAACGGGGGTAACCC
TATATTTTCTCATATTTCGGTCACGTTTCTATGTGCGGTACGGTCACGTTTCTATGTTAC
GGCTGCTGTTGTATTGTTGCCGTACCGCTCTTGCTTATGTGCTGTGCATGGTGACGTGGG
TACGGGGTGTGTTGGAGACGTTTGCGCAATGTGTTGGAGACGTTGGCGCAAGGAGGCCAT
TTTTCCAAGCACTACAAAACGCTCGCATGTTCTTATTCTCGGGTAAGCCATCACGTTTCT
ATGTTACAGCAATGCCCGTACTGCTGCTGCTGTTGTGATGCTGCTGTGCCGCTCTTGATC
GTTTGCTGTGCACGGCGGCCTGGGTACGGGGTGTGTTGGAGACGTTGGCGCAAGGCGGCA
ATGCTTTCCCGAGGAGGCGGAGCGCGGCAGTCACCATGCATGGTGGTGAGGGTCAAGCAG
AGGGTTGCACTTTCACTTGTTGTGGTCGTCGTCGGGTGGGGTGTCTGGACAAAAACAGAT
TGCTTATACTACTACTGCCGGCCGGGCTTGAAGGGGGCGGTATTCGGTGTGATTTTTACG
GGTCGGATGCGTGTGGCAGGCCAGGGGGTACCCCGCTCTGTGTACGGGTGCGCGTTGGCG
TTGGGTTGTCATGGGTCCTGGTCCCCAACAACAGTACGTGTGAGTCACATTGTGGTTTAT
ATGATATACGTTATATGGGCGCACAGGGACGGGGGTGTACGTTGTGTGGGCATACAGGGA
GGGTTTTGTGACTTATCAAATGCGGCATTCGTTGGGCTGCCACACATCGTTTTATGTGAA
ACAATGTGGGGAGCGCGGGTGTACAGAGTGTGCACAGGGGGCGTTTGTTGTGTGCTCCGC
ATGCTCGAATGAGATAGGGCCGCGGAGGCCCAGTGTTGTTGTTGTTTGTTTGTTTTTTGG
GGTGAGACACTGCTGTGAGGGAAACGTTTGCGTGTTGTTTCCTCGAGTAAATGCGGAAGG
GGGTCGCTACGGATGGATTTTGTAGCATTCCTGCCATGGGCATCAGGCGTGCGCACGTGT
ACGTACGAGTAGGTATGCATATATGCATGCGCCATTCGTTGGGCTGCCACACATCGTTTT
ATGTGAAACAATGTGGGGAGCGCGGGTGTACAGAGTTTGAACAGGGGGCGTTTGTTGTGT
GCTCCGCATGCTCGAATGAGATAGGGCCGCGGAAGCCCAGTGTTGTTGTTGTTTGTTTGT
TTTTTGGGGTGAGACACTGCTGTGAGGGGAACGTTTGCGTGTATTTCCTCGAGTAAATGC
GGAATGGGGTCGCTACGGATGGATTTTGTAGCATTCCTGCCATGGGCATCAGGCGTGCGC
ACGTGTACGTACGAGTAGGTATGCATACCTCGTATTCGCAAGGGGCACTATATTGGGCGC
ACTATGTGTATATATAGATGTTTGAAGGAAGGCAGTGGGTAGTCAGGCCGAAGCTGCTGC
GCGAAACGCGGATTGTGACAGGAGTGTGAAACAATCGACGGATATGTATCGTGGGCCCCC
AAATGCTGGCGCATCAGGTTCGAGTGATACACCTGACGCGATAGTTTGGGGCAGTATGTA
TCGTGGGCCCCAAATGCTTGCGCATCAGGTTCGAGTGATACACCTGACGCGATAGTTTGG
GGCAGTAAGAATGTTTCCTCAAATCACAAAATCCATGTTGTGGGCGATGGCACCGGCTGT
ACCGGTGGACGTTGCGCAAGGTGGCCATCTCACGGAGGAGTTGGAATACGGCTGTCAACA
GAGGTCTTAGGTATCGAGTGGTGCGATTGTATGACACGATGTGTGTCAAGAGTGTTTTAA
ACGAGTGATACGCCTTCGGCAGAAGCAAGGGCCAGGGTGCCCGCGTAGTTTCTGTACCGA
AGCGGTGATTGGCGACGTGTGCTCGGCTTGGCGAGCTGGTATATTCGGCAGAGGTACGGA
CCAAGGTGTCTGCACACTGAACCGAATCAACCATTAAGGGCGCGTACACCGTGGTATGAA
CTCATGTACTCGGCAGAAGCACAGACCAAGGTGTCTGCGTTGTTCCGCTGGAAGTATAGG
CACGAGGGGGCATGCGCTGTTTAGGAAGCGTGGTCGGCAGAGGCACGAATCATCCTCTTT
GTTAACCCCTTAAGAACTGGTCCAACGTATTTGGGGACAAACTACTTGGAATTAGTGTGA
GATAATGTTTCCAGTTCTGAATGGGCTAAGAGAGTGTTTTTCAACAGTGGCGTGTTCTCG
ACAGAGGCAAGGGCCAAGAGGCCCACGTAGTTTCTGTAACAAATCGGTGATTGAGGATGT
GGGCCGCTCGGTGAGCTAGTATATTTAGCGGAGGCACGGGCCAAGGTACCCGCGTAGGTC
CGTTCGAAATAGGTTGTTAATGATGCGGACATTGATGTGTGAACTCGTAGTGTCGGCAGG
AGACACAGGTCTAGGTAACAGCGTCGTTCTGTGTCGAAATATGGGTGGAGGGGCGTGTTT
CGTGGTTAAAATAAACACACAAAAAAAACAAAAAAAACGGGCCTAGGTTCTGGGTTATTT
GGTGGCGAACGTATGGGCCAGGAAGCGAGCGCCGTTCCGTGACCTGGTATCTTCGGCAGA
GTTATGACTCCCGTATGTTTAGTCAAGAGTGGCATTATCGGCAGAGACAAGGGCGAGGTT
CCTGCATAGCGGCCGTATCGAATCAGTGATTGAACCTGTGCTCCGAAGAGTGAGACGGTG
TCTTCTGCAGCGACATGGGCCGAGGTGACTGATAGTCCGAATTGTAAGTGTTTTGTTGTT
GTGTTTTTGTTTTAGCACCGTACACCTTCGTGCGGGCTATATATCTCAGCAGGGGCACAG
GCCAACGTACTCGCTACCGTAACCGATAAGGGTTTTGTTCCTGTTATGTTTTTTGTTTGC
TTTCTTCAATTGATCTATCATACAACTTGGGGTGGGCTCAATAACCTTAGCAAGGGGACA
CAGGCCGAGGTACCCGCCTCATTCAGCTTTGTGCCGAGTAGAGGGTTCAGGAGCCTTACA
CAGCCTTGTTTGCTTGGACCTGTTTTCTGAGCTGGCATATTTGGCCGAGGCACTAATAAA
GGAATGTTCGTCAAGAGTGTTAATGTATTATAAACAGTAGAAGTGTATGTCCGTCGCGTG
AACGGTTAACAGTAGTTTCGGCAGATGCGCAAGTTAAGATAACCGTTTCGTTTTGTGCCT
AATGGGCAAGAAGCGTACGCCGTTTTACTGAACTCGTATACCGAATCAAGGTGTTTTTGT
CAAGAGTGATGTATCGTGGGCTGAGGCAAGGGCACCCGCGTAGTTTCTGTACCAATGCGA
CGTTTGAAGACGGGAGCTCCGTCCGGTAAGCTCGTATCTTCGGCAGAAGAACGGGCCACG
GTGTCCACGTTGTCGCGTGCCGAATCGATAATTTAGGACGCGTACAATGCAGTTGAGTGA
GGTAGTTTTTTTTTCGCTAGAGGCACGGTTCAAGGTGCCAGCGTCATTTCGTACTTACGA
TATAAGGGAGAACGAGCATGAACTCATGGGAGACGTAGGGTATCGTAACTTACGATGATT
TGGGTATGCGTGACTTCGATTATCGATGGCCTTTCAAAGGGAGGAACATTCCAAGCGTGT
AGGTTTGTTTTGGTGCTCTCTTGTCCTGGCGTTGGGTCAACCGTGAATCCAGCCGCAGTT
TTGGTACCAATATGACAGGCATGTAAAGTATGTATTTCATGGTCAGAGCTGCTCGATGGC
GTGCAGTTTGTGTCGACTGGATTGTCGGGCAGTAATTGTTGCCGTGTTACCACGCATACA
CGAGATTTATTGTTCCAGGCGTTTTTTGTGGCTTGCATTGGGGGCGTCATTTTTATTTCA
TTACGCGGGTGGCAGAGATGCTGGCCGAACCGCGTACACGTATACACGAGATTTATTGTT
TAAGGCGGGGGGACGTAGCCTTTTTTCCGGGGAGAAAGACAGTTGGAAGGGGGGCAGTGG
TCGACGGCGGATCGAGTTGAAGTGCCGTTTCGAGGGTCCAAAGGCGACCAGTTGCGCAAG
GGCGCAATACTAACTCGAGCCAGAAAAGATCCGCCACGATCAGTAGGCGCTGGGGGGGGC
GCTGTTGATTTATTGGTTGAGTTATTGTCGTGTTACATTTTCCTTCCCCCGTCGGAACCC
TTAGTTGCGTTTGGTTGCGGCAATGGCAGGTGGTCGATGTGGACGCAGGCGCAGGCTACG
AAGGCGCTGCGACAGGTGGTGTCAGTGGCGGGAGTGAAGGCAGAGGGGTATGCGTTGCAC
TCCCTGAGGATTGGGGGTGCCACGCACCTGTCGGCCGGGGGCGCTGCTTCCGAGGTGTTG
AAGCGCGAGGGCCGATGGGCGTCGGGGGCGTATGAGGGGTACGTACGAAATCATGGGAGA
GATGCACAGCAGTGGGTGTCCGGCGTGATGGTAGATAGAAGAGAAGGTTGCAAGAAGCAG
TCAGGGCAAGGGACTAAGTGGGGTGCAACATAAATAATGCCAAAGGTTGGGGGGGGGGTC
AGAGAGGAAGGAAGGGCATACGTACACCAAGTCAACTACCGTAGTGAGTGGGAGGCCGGC
GAATATGGAGTTTTACGCCGGGTGGAGTGGTAGCTGACTTGCGTGTGTACGGATGCTGGA
ACGGGGCTGTTTGGAGGTCAGCCCCGGGGTTTTCCCTGGCCCCCCCTCTTCGAGCGAGGG
GTGGCAAATAATTAATTGACACAATTCGAAAGCAAAGTACAAAGCATAATATTTCCAAGG
GGAGCACAGCGAGGCGGGGGAATATGAGTTTTGTACGCACGGAAGAATTGGCCAATCATA
AGTTGAATGTAGGTCCTGTAGTGGTCTAGACGTGCATTGGGCGAAATGACCACGTACAGC
AGAAGCAGTACCGGAGGAACACCTCCCAGAGATAGTCCGGGGTTGCGCTGACGAGCAGAC
ATCAAGCAAAGGGCTTCCAAGCCGTCAAGCCAACAGTGTGGGGAGGTGTTCAGGAGAGCG
TTCTTTTTCGCAAGACAACAAGGCGCGCAAGGTCCGGTGGTCGCTTCACGAAGGAGGCAC
GCCAACCACGTATGTATGTATGTATAAATATTGAACCTGTCTTGACTCAGTTGGCTGAAG
GACTTGTGTGTCATGACTGGGCCTCTGTGTTGACTCGGTTGACTAACTTGTGCATGAATG
GGCGAGCCAGAGATGGGTTGTCAAACCAAGCGGCGGGCGTGACAGGCTACGGGGGGGTAT
TGCATATGGGTTGGAAAATCATGTTGAATACGCAGCAACGAGAAGTGCGGCGCTTCGCAC
TACAAAACGATCGCTTGTGTTCATTTTGTATAAAAAACTCGTACGTACACAAAACAAGTC
AGCTGTCAGCTGTGAGTACCACCGATTGAACGTTTGAAACTCAACTTTGCAAGCTGCGTG
ATACGATAGACACGCTTATCGGGCGTACTTGTTCTACAGGACGATTTTACAAGAGTGATT
TTGACCCATAACCATTCTGGGCATTGAGACTATATAACTCGTAGAGGGAGAGGGTTTTTT
GTTTTGTTTTTTCAGGTATAAACGAGTACGTAAGTAACTTGTATCACACAAAACAAACTG
TAAATAAAACATGTTATGTTTCGGGAATAATAAGTCTTATTTTGGATAACAAAACAAACT
GTAAATAAAACATGTTATGTTTCGGGAATAATAAGTCTTATTTTAGATAAGCCATCACGT
TGTCTATGTTACAGCAATGCCCGTACTACTGCTGCTGTTGTACTGCTGCTGTGCCGCTCT
TGCTCGTTGCTGCGCATGGTGGCCTGGGTACGGGGTGTGTCGGAGACGTTGGCGCAAGGC
GGCCATTTTTCCCGAGGAGGCGGAGCGCAGCAGGCACCATGCATGGTG
>NODE_99_length_7840_cov_23.744432_g56_i0
CCTCAGTCTGCTGCTAGTGTGGCTTGTGCAACGTAGCTATGGACGAACAGGAAACCCGAC
GCGAAAAGCCACTGGTATGGGCAGTTGGGAGCAATTCCAAAGGACAGCTGGGCCTAGGAC
ACGAGGTTGCGTCTAGCTCCTTGCCATGCAACGTGGCCTTCAAGTTATCCAACCGCCAAA
GGGTCACCAAGATATTTTGCGGATATGAGCACACTTTTGCGCTGACCTCAGACGGCGACA
TTATGGCCTTCGGTAACGGTGTCAAGGGCCAGCTGGGCATTGGCAACACTGAAAGCTTCA
ACAGTCCTCAGAGAGTGCACCTCCTGTGTGGGAAGGGTGTCGTCATGATGGCAGCCGGTC
TCGAGCACTCGCTGGCGCTCACTGATTCGGGCGACTTGTACTCCTTTGGGGACAACCTCA
GCGGGCAGCTGGGCCTTGGGCACAACTTCACCGCGAGAGAGCAGACACCGCAGAAAGTGC
TGTACTTCACCAAGTCCAAGATAGTACAGATGGCGTGCGGACAGGACCACACCGCAATCC
TTACCAGCACGGGTGAATTGTATTGCTTCGGGAACAACCGGTCGGGAGCGCTTGGCTTGG
CGGGCCACGACAACGAGGGGCCTCCAATAGTCGAATCTACTCCTAAGTTGGTGAGCAGTC
TCCAAGGCACGAAGATTGTGCAGATAGGATGTGGTCTTCAGCACACCGTGGCCCTTACAG
CGTCGGGGAGCGTGTATTGCTGGGGAGAAAATGGCCGCGGGCAGCTTGGAACTGGGGACA
CACAAAACCGGTATACGCCTGCTTTGGTGTGTAAACCCCTGTCAGCTATGAGGTGCATCC
ACGTGGCGTGCGGGGGGCAGCACACGATCGCCGTGACCGACCGCGATGACGTTTACGGCT
TTGGCTCCGATAGACACGGCCAGCTCGGACTGGGACAAGGGAGCGTGGCGTCACCAATCC
CCGCCAGGATCGTGCGATTGGGGGGGCGTCGCGTGGAGCATTTGGTGGGAGGGGCCTGGC
ACACCGTCGTCGGCAGCGATACAGGGGAAAACTACATCATGGGCTGCATCTTACCCGAAG
CCCCAGGTGCTCCAGCAGCAGCCCCGATCGGTGAAAACGCTGACTTGTATAGGAACTCCC
GCACCGCTAAGCCTGCCGGAGTAGGTTCTCCTTTTGATCCGTTTGCTCTTAGCTTCGGCG
GCTTTCGTCGCCTCGTGCTCCCTCGAGGGGCGGCGGCTTGCAGTAAGGGGCACTCGCTGT
TCTATGGGCAGGGCTTGGGCGCTCCCCCCCTTGCCCTGCGAAAGGTGGTGAGATCACTGG
ATCGTCTGAAGGAGGACTTGTCTCAGATGCTGGTAAGGCAGGAACCAGACGTGATCTTCA
CGGAAAGAAGCAACGCCAATGACCCTGGTGCAGTGGGCACTAACCACAGCTTCGACAGTG
CCAGCAATGTCAACAAAGGCAACACAGGCAACACCAGGGGCGGTGAGGGTAGTGGGGGAG
GCAGCACTGGGAGGGGCGAGGGCAGCGGCAGCGGGAAGACAGTGGGAGCGCACCTGGCGA
TTTTGAGGGCCCGCTGCCCTTCCCTGTACAAGCATGCTGCTAGCGTGATATCCAGCATGG
GAAGGGAGTCTCAAGGCGATGCTGGCAGTGACACTGCTGGCGACGGACAAGCTACAGCAG
GGCACGTCTATGCCCCGCCGGGAGTGCCGATTGATGCCCTGCAACTGGTGGTCTCCTACC
TGTACCAGGACGCCGGGGTATTCGACAAGCCAAAACCTGGGACCAACGAAGGCCGATTCG
AACCCTCTTCTTTCCCTCGGTCACCAACCATGCCACCAGCCGCACCGACCCTAGCCGCCA
CCACATCATCACAGTCACAAACATCGCAACCCGACCGCGTGAGAGACAGGCGTCAGCGTC
TCTCGTCCATGAGGTCCAAGGCAGGCGCCGCCACCGGCGCGGGCGAAGGTGGCGCCGAAG
AGGGACTGGGGCACGGTACGATGGAGCTGCCCATGGACCCGTGGGAGGAGGTGGGGGAGG
GGGAGGACGAGTCGGCGGCGGGGTTCGGCAGCTTCGGAGGTGCTTACGGCAGCGAGGGCA
AGTACGACGGTGCCGGCCTGGACCGGCTGATGGGGGTCATGGCAGCCGCAAGAACTTTGG
AGCTGAACCGACTCCAGGGACTGTGCGAGAAGCGCGCCGAGGCGTTCATCGACTCCCGCA
CGGTGCACAAGGTGCTCAGGCGCGCCGCAGAGTGCGGGTTTCCCTACCTGAAGAGACGTT
GTCTGGAGTTTTGCCTCACGCATCTCGGCGAGGTGTGCGCTCCCCACAACTCGCAGGAGG
TAGTGCGAGAATTGTCTAAGCACCCACAAGTTTTGGCCGATGTCCTCAGCTTGTCAGCGG
CCTCTGAGGGGGCTAGGAGGGCGGCGGCGAGCGAGACGCCGTTTAAGGGGCCCGGCAAGG
TTCCTTGCATCGAGGAACTCTTGGGTGCGACTGCTTGTTTCGTGCCTGCCGAGAGCTATC
AGGCGGACATCCTTGGACTGTTTCAGACCGTCGTTAGCGCCTCAGCGAGCAAGGACCAGC
CGCAAGTTGAAGCAAACCAAGCTATCAACTCCTCCCCGCAGACAGCGACCAAGACAGCCA
CAGAAGGCCAACAAGTCTCGCAGCGCCCTGCAACCACTTTTGGTAGCTGGAAACCTCCAC
CGGATCACCGCAAGGGGGACGGTAGAGACGGTACAGGCGGTACAGGCGGCCCCTCGGGGT
CTAAGGGCAACCCGGGGAAAGAGGGAGCTATGGACCATCCTGTCCAGGCTCAGGGAGACT
TCAAGATCCGTACAGGAGAAGGCATGCCGGCTGTGACAGTACACAGGTGCATATTGGCTG
CGCGTTCGGGGTTCTTCCGTGCCTTGCTCCAGGGCCCGATGGCAGACGCCGGGCACACCG
AGCTCACCCTCAAGTTCGAGCCAATCGCGTGCATGGACGCCCTGGTGGAGTTCCTCCGGT
TCTTGTACACCGGCTGCGCGGGGACGATGGATCCGTTGACAGCTCTGGACTTGCTTTTTC
TCACCAACGGCGAAGAAGGCTCTGGAGGCTTCTTCCAGGTGACCGGAAACGACGAGCTGA
GAGAGCACTGCACAAACACGCTTGTGCAAGGGATGAACAAGCTCAATGCCCTCCCGATCA
TGGTGCGCGCTAAGGCCCTCGGCGACGACCAGTCCCTGGAGACCGCTATTGGCTTCATCC
TGGACCACTTCGACAAGTGCATGACTCTGCCTCGCGTCCTGAATAAGATGGGTGCTCACA
GCGATCAAGGTGGCGACGACATACCAGCCTGCCTCAAACACGACGACTCTCCTGCTGTCG
ATCTGCTGCTAGCCTTGGCCAAGAGATGCTCCGTGAAAATCAACCCCTCAAAATAAGCGA
CGAAATGCTACTGGAGGGAAACCCTTCGGCACGTCGCACATGTGTGAGAACGCGGGCCAT
GGGCATGGCCAAGCTTGTTCGCCAAGCTTGTTTGCTCTATGGCGTGGCATGGCAGCTTCA
CCTAAGCGAGAGGAGGGCGGATTGCTATTGCTGCGCGCAAGAATCGGGACTGCATGTGGA
TCTGGGTTATGAATAGTAGTAGTTGCCACCTTGCTATCTCACCCATTCTCCTACAGTAGT
TCGTACGAGTTGATACTACTTGCCACCAACGGTAGTAGTTGATGAGCGCGTTCGGGTAAA
GAGTGTGCATGTTGCAAGTGTAACGCTGTGCTGTACGTCTATTCCTGGCTGTACCATTCG
GGTGCCGTATTCATGTTTTTATTTTCTGACGCAAAGGTATTGCAATCTAACCGTGATGCC
TGTCAGAGTCACTGCACTACTCTGTACTATTTATGGTATACTTATACAGTGCTGCCTGTC
ACGGCGGTGGACTCGAGGGGCGGCACAATAGAGTTACTGGTCACACCAATGGCTCGGTGA
GTTTGCGAGGCAATCAATGGGTCGGTATACTTGGTATAGGTTTGCTGAAAACCAATGGAT
CGGTAGGTTTGCTGGACAAACCAGTGGGTCGGTATACTTTTATTATATATTTGCTGGACA
AACCATGGGTCGGTGTACTTAGTATAGGTTTACTGGACAAACCAATGGGTCGGGATGTTT
GCCGGGGCAAACCGAAGATTGATTGATAGCTGTTACAGCTGTGAACAGGCGCAGCTCGCT
TTCTAGAGACCCTCGGAGTGTAGCCGGCAGTCAAACTGGCAGTCAAGCTGCCAAGAGATA
ATCGATGAGGGGACTATTCGTTACTGCCGATAGGGGAGTTTTTGTGCAGCTCGAAGTGCC
ATATTCAAAAAGACACTTCGTGCCCGCATTTTTCTGATTGTCCCATCGGGCACGAAATGT
CTTTCTCTAGTATTCAATGTATGTATGTGGAGACGACACGTTGAGTTAGTCATTAGTCAT
TCACTGGGTCTGTGGTTCGATACGGAGCAAGTGCCACGACACACGGTTTTTTGTTGCTTG
TGTCTGCGTTTTGAAGGTTCGGATGTTTGGGTTACATCATCCTCGGAGTTTTTGATGGTT
GGTGCCGGTGGCTGTTATCGTAGCATTCGTAGAAGTATTCATGTTTGGGTGGCCATCGCT
TTCAGACCGCTGGGTCAAGATGACTCTCTGCCCCCTGTCCGAAAACATTGACGAGACCAC
CACGTGGGGTGATTTGATGCCCATACTGTGTGCACCTCATATGTAATGTCAATCCGGGCG
AGGATAATTTTGTTCTCTCTTTGGAAAGTTTTTCGCGCTATGATAGTACTGCACTTCCAG
TAGTCACTGCACAAATTATCTGCGAATTATCTGCGGAGACAGCAGAACTACGGCAGTAGT
ACACAGACAGTAGACGCACAGCAGTGCTTTTTTCCCTGTTCTTCGTGGGAGAAGATTGTT
TCCTCGTTTCAAGAGAAAGCAGTTCCTCGTTTCATGTTAAAAAACAGCAGAAGTGTCTTC
TTTTTTTTAGGTTACGTGTTTGCTTTTTTGTCGTCATGTTTTCTTGTGTGGATGTTGAGC
TCGTCAAGTGTACCATATATTTTGTACCTGATAGAGGTTACTAATACAGGTTAGTGGAGG
CGAGTCCTTGCCAAAAGTCCCCAAAGGACACCTTGTGCGCCCGAATTTTCATAAGAGTAT
ATATATGGCTCCAGGCCTAGGCGGCTTTGATGGGGTTCCTGGTGTAGGGAGGGGGGTGTA
AATGGGGTCTTGGTAATGCCACAACGCTTATTGGTGCCTTCCTTCCGAACTCGGACAACA
AGCAGTAGTAACTACCGGTATCAAGGTAGTTTTATTACCAGGGCCCTCCTCCGATCACTG
TTATCACTATTAATAATGAAGCTAAATTGTCGCAGTTGTTGCGGGTAATTCATGATGCCT
TGTTCTGCGAGGCCCCAAACGATTCTGCGTTATAATGTTTGCTTTGCTTGGTATTCCAAG
TATACCGGGACTGGGAGAAGTGTAGAAATGTTACCAAAGTCTACGAGATGGCCGTGCACT
TTATCCCTGTCTGCACTACAGTACAGTACGTCCTGCTATCGTGTGCTCGTACCCGATCAA
GAGTTACACGGTAGTTTCCACACTAATAAAACACTTGTGATACATTTTGTACTCCAGCTA
CTGCACAGCAGTTGCAGCCCAACACACGTCGACATATACTGCGGACACAGCAACAACAAA
AGGGCAGGGGGCCTACAATTGCTGTAGAATCAAGACTGCGCTCAACAGCTCAACGGGGCG
TGCCATTCGGGCTGCTGCATCAGGCTGCATCATTACTTGCGCGAGGAAAGCAGAGCTAGT
CATACTATCATACTAAAACAAACAGTACGGAACGGTAGGTGTGCCGGCCGGGCGAGGTGG
ACTTTACGAGACATAGCAAAATAGCGAATCCCGACACGACCACCACCACAAGTGTTTAAC
GCGGCGCGGCGCAAGAGGGTGACACGCATCAATACAACGCCCTCCGGCTCCGGTACAGCC
CCTAGCATCAAGACTTTATACCTGCAGCATCGCACTGACCATACACAGTAGAGAGAGTGA
CAAAACGAATGTGAAGGCCATACCGAAAATATTTATTTCGCCGAAATATTCTAAATACGA
ATTACGTGTCTCAAAGTCAAGCGCCCCCCCGCCTTATGCTTTGAAACTGCACGCCTCAGG
TACTCACAACCTGACATCTATCTTGACCCAGTGACACATCAAGTAACACGCTTGGAGGCG
TGTTTAATTCGCACACCCTCAAACTCTCAACATCGCAGCCGCCTGTCGGCCACAACGACG
AAAAACGTACTCTACCTAGTCTTACAACATCGCCCAGCCCTACAACATGCACGATTTGAC
GCCGAGCTCAAGCTCCTCCTTAGACAACAAACGGCCGATAAAGACGATCTTACACCGTCG
GGCCTCTCCCTCCTGCCAAGCGCTGCCGCTCGCCCCCGCCGGAGCCACCTCGAACAAATC
CGCCACCCCCTGGACGACGAAGCGTTCATCCCTACCCTCCACGCCAACAACCCCCTTCAC
GCGATACACCTCCGTCCCTCCCTCAGGCGGGTCCCACAGCAACCCTCCGAGCCATCGCTC
TAATCGCTGCAGCTCCAGCGACCCCGGCAGATCGACCGCACACGTTGTCACCAAAGGATC
ATGCACAGAGCAAGCAGTTCCGCCAGGCCCTTCAGCCGATGCCTCAGCGCACGTCGCGCA
ATCTTCTCCACTAGCATGCTCGTGAACACCCTCATTCTGCCCCCCTCCAACCGCAGCCGC
CCCTTCTGCTTTATCTCGCGACACCTCTGAAGGGTCGACCCCAAGCCCGGGGTTATCTGG
CACGTCTCCTCCGCCTTCTTGAGGCGTATTTTCTCGTGTGGAAACCCGCTCTGAGGCGAG
ATGAGGTTCGACTGCTAGCGCTAGGTCCGGCGAGAAGCACCTCGTATCGAGGACCCAAGC
AAGGTCGACGGTGGAGCGCTTGGTGCAGCGAACCTCTGCTACGGCGTTGATTGCTCGAAC
TTTCGATACCACGTCATCGATGGCGTCTTGCGACACCAGGTCAGTCTTGTTGATGAGCAC
ACGGTCAGCGTACGCTATTTGCATGGCAGCTTCGTTCCGCGGCCCTTTTCCTGGCTGCTC
CACTGCTGCTACTGCGCCTTCTCCAGCCTCGCCTTCCTTCTCTGGAACGCGCTGCAGCTG
GCGTCGAATGTTCTTCGCGTCTACCAAGGTTACAATGGCGTCAAGTCGTAGAGCGCTTTC
CAACGCATCGTCGAGCCAAAAAACGCTCGCGACAGGACCAGGGTTTGCGAGGCCGGTGGT
CTCAATGATGATGTAGTCGAACTTGTTCCTTCGCTCAAGCAACGTCTCGAGGGTGGTCAC
GAGGTCGTCTTTGACCGTGCAGCAGATGCAGCCGTTCTTTAGCTCGAACAGGTTGTCGGC
CAGCATCGAGCCATCAGCGCCATCCTTTGCAATAAGCGCCTCGATGTCCATGCTGTCTCC
CACCTCGTTCTCTATCACCGCGATGCGCCGACCGTGATCTTGCGTGAGAATGTAGTTCAG
CAGAGTGGTCTTCCCTGCCCCCAAGAAGCCAGTCACGATGGTCACCGGCACAGCTCCCAC
ACCTTGCTTAATTGCGCTTGGAGACGAAGCTTCTCTGGATGTATCGGCAGCGTCAACAGC
ATCCGTTGACTTTGGTGGTGCATCGTGTGAGCTCAGCGTTTCCAACAGGTCCTGTGCCGG
CACAAGGTCAGGAGGGCAATCATCGTCGCTTTCCATGAGTGTCCTTGATTTTTGTTCAGG
GTCAGTGTGTCCTCTGGTGGGCAGCTGCTTTGCAAGCAAG
>NODE_100_length_7830_cov_100.594818_g14_i7
CGGAAAGTGGGATTATGATTCGGCAGATGACTTTGAGTGACGATGGTGTTCATGATAGGT
TGTATAGAGTTGTTGGTTTTTCATCGCACCGTAGATTGGACTATTTTATTTTTGTAGTGA
ATTGACAGTGCACAGTTGACGACAGATACCTGCAGAGGCATTCCGTTCACGCGCGGTGCT
CTTGCAGCTGGTTGATGTGTGGTAGTTACCCGCGCAGCAGCAGCAGCGAGCGGCGTTGTT
GTTGTCGCATTTTTTTTTGCGCTTTGCTCGTTTCGCCTCGGTTTTCGCTTGGAGTGAGGT
GGAGGTTTCCCGTTTTGTATTCGAGGCGCATACACTTTGCCGTGTCCGGCTTGAAATATA
CAGTAAACGTTAGTTTACATACACAGGTAAGTACATTAGCAGTAATGAGAGCGCCCAGGT
AAGGTTAAGTAAGGATTCCCCAATCACCAGAACCACCTCAGTAGTAGTACCAGTAAATGT
CGTTGTGAACTTCTTGTATACAGGACTCGTACAGTAGCTACTGGTGTCCGTTCGTTTCAA
TTTTTCCCTACGTATACTGGCAAAGTTGTTAGACCAGTTGTTTGTTCCTCTATGTTTTTA
CGAGCACCGCTGCCGTAGCGAACGCTCGTGAATCGCTGCTTTAATGTCGTGCAAGCAAGC
TAGCTGTTGTTTTCGTAGTATATAGCTGAGCGCACAGCAGCATTACGATTGTAAATGTAT
GCAGCTGTATGATAGTTCAGGTGTACACTATTAATAATACGAGTACTCCGTGAATTTCAA
AGTGCAAGTAAAATAACTAAAACTGCAGGTTTAGTTATTATGGGCTACGAGTATGTAAAC
GGGTGTAGTCTCTCCCGGGTGCCGCAGTCGGAGTGGAGACGACGGTCTTGCTGATCAGGT
ACTCGTACGAAGCTGAAGCTGACGTCGGAGCGGAGAGGGCGTCGCTGAGCTGAAGTCGTA
GCGGAGAGGGCGTCACCGTGCTGAGGTTCCCTTGTCGATCGTCTTGGGTCAGCGGACGCA
CGCTGGCGGCTTTTCTTTCGTATATGTAGCAAGGAGATGCTAAGACTAGGTCTGGTCACG
TGGGCGATGGCCCACGTTTTGTGCGGCGGAATCAAGGACCGGTTTTGGCGAAAGTGGTCT
GGGGACGGGTCACGCCGTCTAGGACGGGTGACACCGCTCGTGACCCAGGATCGTATATTG
CCTGACCGGTGACGTGTCCCTTCGCGCATGCGTGTACGGGATCTACGATAGGTATCTACG
ACCTGTCTTCCACATCACCCCCCTCTGTATTCGCTGCAAGCCCATCTTAGCTAGGGATGG
TATTGTAGCGGTCATCGGGAGGATGACATATTTAGGAAACAGGGTGTCGATTTATCGGAT
CGAGACACAGCGGCTGTTATATGCGTGCATCCACTCCTTATAACTGACGTGTTGAGTAAA
CACGGTGTCCTTACAACTGGCGTGTTGAGAAAACACGGCTTGGCGTTGGGGAAACTCGGA
CCAGCGAAGATGTTTACATTTTCGAGCCTGCATGCTGACAGCGTATACTGGAGTTGTATG
GGTTTTCCCCAAATATTATCTCAACGCACATTCCGTGTGGCCACACGTACTGGTGCGCCC
CTCGTGGTTGCTGTTCTGGGAATCACGGGCAGCGAAAAAATTTCGTGATTTCTCTTTTTG
GGCGGTACCGCCTAGATATTTTCACGCGACGTCGATTCGGTCGATCTAGGTGTATCAACG
TATGACTTCGTTTTTGATGGGGTGGAGTCGCGTGGCTCTCATTCCCCGTGTGTTTTTAGT
GTTCGAACAATTATGTGACAAGACGGTGGTGTTGTTGTTTTGTCCCGTTGCAACGGAGTG
TGGGGCACGGGCATGAAGTGTCACGCTTCTGACAGCCCCTCACCGTTGGGTACAACAATT
TTATTAACGTCTCCTTGCCCCCAGCTATTCCCACCGGAATGCTGGGTAGAGTGCCCATCA
GATCATGGTAGACACGAGTGTATACTGCCATGTCTGTTAGTGCTACTCTCATCACCGTTG
TTGACTCTTGTGCCTACAGCTGAGTCAACTGTGTTTGCCAACTTGTTCGTTATGCGGTTA
CGCCGCGGAGCATCTGAGAATCTATTTTGTGCGCTGTCTCAATTCGTGCTCATTGCCTCC
AACTGTACGCTTCCGTTTCCCGAGAGAAGGGAGGGGGGGCGAAGCAGGTGGGGCGATCGC
GAGTTGCAAACCCTTTTGGGCTCGGTATGCGGCGATCAATTCGTGACATTGGGGTATCTC
GTCCGCGCGGTACTCGAGGTCGGATTCCGGACCGTATCCTCGTAGTCGTAAGCGGTACTT
GTAGTTGTGGGGGCTTGGTCTGCCAGGTCCACGTTTATGACCTACTACCCTGTCTACGAA
GTAGGACTCAATTTTAGGTTGAGCCTCGTCTGGATGGTCCAATTCGGGTAAAGGGATTGG
TTTCCCTAAAAACATTTCCGCAAGTTTCTCGAATTGAGGGGTTGGCGGTGTCTCCCGGTT
GTGGTAGGGCTTTATGTGGGCGAGGTGGACAGACACTTCTCTGGTGTCGTTCGCAAGTCG
TACTCTATATACCACGGGTGATAGTTGTGAGCAAACGACGTATGGGCCTCGCCACGGTAG
TAGTAGTTTGGGGTTGGGACCATCCGCATCCTGGTATGGTCTGTACACGAGTACTTCTTG
ACCAGGTTTGAACACGGGGTACGGTTTCAGTTTGCTGTTCTTTTCGGCTTGTTTGTCTGC
GCGCTCGGTTAAGTTTCGGCGTGCTAGTTCAAAAGCAAGTTGCAAATTGTCCCGCGTGTT
TTGAGCGAATTCTTCGGTGTTTGCTGTTCTTCCTACGTGGGGGATACCGAGAATGATATC
GACTGGGAGTCGGGGTTGTCGTCCGAACATTAGGAAGAATGGTGTCTCATGCATCGTTGC
ACTAAAACTAGTGTTGTGTGCTAGCTGTACAAACGGTAAGAGAGTGGCCCAGTTGCTTTG
GTCGACTGCACTGTGCATTGCTAGCATGCTGTGCATCGTTGAGTGTACGCGTTCGGACAC
TGAGTTACCCTGCGGCCGGTACGGCGTTGTGCGAGTCTTTTTGTATCCGAGTATTTGTTG
CAACTGGTATATCACCTTATTTTCGAATTCGGGGCCTTGATCGCTATGCAAGGTTTCTGG
TGGGCCGAAAATGCTGATTATTCTCTCGATTATGGCATCGGCTACTGTGCCGGCCGCTTT
ATCACGTACCGGCAACAACACCGCAAACCTCGTCAGGTGGTCCATCATCGAGAGAACGTA
TTTGCATTCGATCCCTGCGGCTGAAGTTGATACCGATTTGTACTCTACTAAGTCAACCGA
TATTCGTTGAAATGGCCGCTCGACAGGTAAATGGCCTGTCGGGAGCTTGGGTCTGTTGTG
TGCTGTTTTTCGTCGTTGGCAAGCTTGGCATTTTTCGCACCACTCTCGTACGTCGCGGCT
GATGGTGGGCCACCAATATTTCTGGCGGATTTTGTCATAAGTCGGTCGAGATGCGAGGTG
TCCTCCGGATAGCGCGTGATCGTGGTAGGCGTGCAGAATTAATCCAACAAGGACCTCTGG
TACTACGAGCTGATCGCGGAAGGTGCTTCGTTTTCGAAGGTGTCCCGGCAGGTACGATTT
AAACAACAGTCCGTCTTGTACTGAATAGTAAGACATGGTTGTTTTCGTTTCTGTCTTGGG
TAACGGTGCTTGTGCGTGCTGTATGTAATCGATGTACCGTCCGTACTCTACTGCTTGTGC
TGAGCGGAGTTTTTCTTGATCGACGGACATGAAAACATTTGTCGCGCTCACGAATACTGA
TTTCACACTAAAGAGCTCTCTATCGCTGCGTACTGGTTCTAGGTTATCCAGTTTGTCGGC
GGAAATCTGATATGGTCGGGGGGCACGGGCTGTTTGTAGCTTGGGGTCATCTGGTACATT
GCGGCAAATGGGCGCGAGGGACGGCGCAGCTACTTCTTGCTGGTGTTCAAACGCAAACAT
TCGTGAAAGCGTGTCCGGTACGACGTGTAGTTTACCTGGTTTGTGTTGTACTGTGAAGTC
GAAAGACTGTAATGCTATTGCCCAGCGTGTTAACATGTTCGATGTATCTTGCATTGAGTA
CAGGTATCGCAGGGCCGCGTGATCTGTCACACACACAAAATGTCGTCCCCATAAGTATGG
TCTCCAGTGCTGTATGGCCAAGACCACAGCATAACATTCTTTGAGCGTAGCAGAGTAGTG
GCGCTGGCTGTCGTTAAAGCGTTGACTAAAGTATGCGATTATTACGAGGTCATCGCCTTT
CTGCTGGGCGAGGAATGCTCCTGCGCCTGCTTCCGAGGCGTCGACGTGTATCGCAAAGTC
TTTAGAAAAATCGGGAAATTGAAGTACGGGCGCCTGAGTGAGCAATTGTTTCACTGTTGC
GTACGCCTGATCGTGTTCTGGTTTCCAACGTTTAGCGACTTCTTTGATGGCCTCTTTTTT
CGTAAGGGCTACCAGGGGTGCTATGATGCCGGCTAAGTTAGGTATAAACTTGCGTACAAA
GTTAACCATTCCTAGTACTGACCGTAACTCTTTGATAGTTGTAGGCGTCGGCAAGTCAAC
TATAGCTTTTATGCGATCCTCACCGATCCGGATACCGTCGGCAGTTAGTATGTGTCCCAA
GTATTTTACTTCTCGAGGTCCAAACTGTACTTTCGATGGTTTCAGGGTGAGGCCGGCTGC
TTGCAAGGCTTTGAACATATTTTCTAGCAGTTGTAAGTGGCCTGTCCAGGTGGCAGAACA
ACATATACAGTCGTCCATGTAAACCAGGAGCCCACTCTTTGGACCAAAATGTGCAAAAGC
TAGTGACATGATTCGCGAGAACAGGAACGGCGCGTTAGCTATACCGAAGGGTAGGCGTTT
AAACACCCACTTCCCGTTCTGCGTGACAAAAGCAGTTTTATCTTGTTCGCTCTCTGCTAC
TGGTATCTGGTGGTAAGCATTCTGTACGTCACACACAGTTATATAACGTGCTCCTCCGAC
CGTGTCCAGGTGGCTTTCTAAGTTAGGCATAGGCCAGGACTTTTTGATCAGATTCTTATT
TATGGTCGACCTGTAGTCCACGCAGAACCGAGGAGTGCCGTCTGATTTTGCGACAATAGT
TACTGCGGAACCCCAGGGGCTAGGGCGCTGTTCAATGATTCCATCTTTTTCCATCTGGTT
CACGCACTTGTCTATAGTCTCCTGTACGCGTGGGTTTGCACGGTACGGGGTCCTATCTAC
AGGCCGTGTTCCTGGTTCAAGAGGAAACGTTGCTTCAGCTAGGGTACATCTACCTAGCTC
TTGTGGTGACAAGGAAAAAACGCTGCGATATTTCGTGCATAAAGTCAGTACTTGTTCGCA
TTCTGCAGGTGTAAACGTGGTTTGGTCAAATGCGCGAGTAAGTGATGCACGGAGTTCGTT
GCGTGTCGATTCCGTAGTCTTGCTGTCTGTTTGAATTGCACTGGTCGTTTTGTTCAGGGC
TACTGATACGGGCGCAATGTGTCCGAGTACGGTGTGCCGTTCCAAGTATACGTACTGGTG
GGACGGGTTCGCGACCTGGACTACTGCTGTTTTATCAGCAGCAGACCAGTGGCACACTGT
ACGAGCAACTACCATATTTTGGAAGGCTTCCGGTGCGGCGGACGATTCAATGTCCTCAAA
TGTGACGATGAGTGGTTCAATTAGTGCAGCAGTGGTTTCTGTGGGTTCTGTCACGGATTC
TACTTGTACTGCCATCTCACTCTGAGGGGGGATGCAGCATTTGTGTCGTAACAAGACTGG
TACTGGTTTTATACCAGTTTTAACAGTGACCACGGAGCACTGAGCTGTTGCAGTGTTCTC
GGGGTGTGCTGTAAAATCTACTCTCCGATGAGATGCTTTGATCGTTACTTGAGAGGTTTT
GAATGACAATTGCTCTGTACTCCAGTCGAGGACACCTCCGAAGGCGCCCATGATGGTGTT
ATCGAGTAGCATAATGTCTGGCCCTAAGGAGGGCAATACGAGCGCTTCGACTGGTAGGGT
AATATCTCCTAATGTGAGTCGAAAGCGGACGTATCCTAAAATTTGGAGAGGCGACCCATC
AGCACTGCTGAGGTTGATCGCTCCCGGGGGCACTGCAAAAATTTCAGTGTCTTTCATTGT
GGGATGTGTCTGTACAAAGTGAACAGATATGCATGGTACGTCGGTCGCGGTGTCAATGGT
GACATCGTGCGCCGGATAATCATTGACTCTGGCGTTTACTCGTACGCGCTTTGACGTCGA
GTTGAGAGCTGTGGGATATCTGGGATACCCACTCATGGCAGACGCGTGGAAAGCATCGAA
GTGCTTTTCCTGATTAGCGCTGCATGATAAAAAACCTTGATGATGTTTTATTTTCTCTTT
TAATTTGAGGGACACTGTAGACACATACAAAGCTTGTGGTACCATGGAAGGTGAAAACGT
ATCATTCTGACGCTGACTACTCTTCTCGACTCTGCTTGTTGTTTCTACGGGTGGTCCTAC
TCCACACTGTACTGCTGTAACTCTCGGAACCTGCTGCTTATTTTCTAAGTCTGTTACAGT
GTTCGACTGGTTGTCTGCATGTACTTGTTTCGCGCGGGTATTCGCCAGAGGGGTGGTGCT
CGTTACTCGACTACACTTATCCCTCCTCTTACTACTAGGTCTACCAACACTTGCCACGGC
TACGCTAGCTGATCGCGCTATCGTTTCTACCACGGGTTTGGTGACTCTAGTCTGCCTACT
CCCGGAACCAGTTTGAGGTAACTGGTCTGGGCCCCTTCACGGTTTTTTCGTGAGGACCCA
ACCCTGCTTCTCGTGCGATTGAGCCAAGCGACACTCTGAGCGAGTGTGGGACTCTCGGTG
GCGGCAGGGGGGGTAGTCACACTGTTGTGTGATCTCGACCTTGTGCTTGCGACGCTTACC
CGCGTCGCTCGCCGGGGACCGGCCCCGTTTGTCCGTCGAACCGTATGCCGACGCGTCGAA
ACTGACGCTCTTTCCTCGCCCGCCCACCGCCGTTAGCTTCGATACAATGGCCTTTTCGAT
GTTGGCCATCGACGTTATGAGCTCTCCGATTTGCCTGGAGGTAGGACCCCCCAGAGGTGT
CCCGTTGGTGGGCGGAAGGACGATTTCCATCACCCACGGCCACGGCGTGGCGCCGGTGAG
CATGCACTGCTCGAGGTATGCGGCCATCTTGATGCGTACCGGATCGTTGGCGGCGAGGTG
GCTCGGCGCTGACAGGAGGTCCTCGGCGAGGCTCGATTCTTCACCAGCAGCGCCACCAGG
AGTCGGAGAGTTGGTCGTCGGAGGAATGCCCGCGGCTGCTGCTGCTGTGCGTTCCGTCGT
GCCTGCCGCAGCGCCTGCGGTTTCTTCCTCCTCCTCTTCTTCTTCCTCCTCGTCCGCCTT
CTCGCCATCTCCCGCCGCAGCTGGCGGGGCCAACGCGGCGAACGAGTTGGTCGTCGCTGA
AGCTGTCGGGGCGTCGGAGGTCGTCGCCGCTTGGCGAGCCTTCGCGCGGCCTTTTTTCGA
CCTGGACCCCGAGCGAGGCATCTTGTCTCCGGCGGGCTCCCAGTTTTTGAGAAACTCCCA
CAAGTGGTCAGCAATGTAAACGGGTGTAGTCTCTCACGGGTGCCGCAGTCGGAGTGGAGA
CGACGGTCTTGCTGATCAGGTACTCGTACGAAGCTGAAGCTGACGTCGGAGCGGAGAGGG
CGTCGCTGAGCTGAAGTCGTAGCGGAGAGGGCGTCACCGTGCTGAGGTTCCCTTGTCGAT
CGTCTTGGGTCAGCGGACGCACGCTGGCGG
>NODE_101_length_7820_cov_101.455402_g14_i8
CGAGTTGAGAGCTGTGGGATATCTGGGATACCCACTCATGGCAGACGCGTGGAAAGCATC
GAAGTGCTTTTCCCGGTTAGCGCTGCATGATAAAAAACCTTGATGATGTTTTATTTTCTC
TTTTAATTTGCGGGACACAGTAGACACATACAAAGCTTGTGGTACCACGGAAGGTGAAAA
CGTATCATTCTGACGCTGACTACTCTTCTCGACTCTGCTTGTTGTTTCTACGGTTGGTCC
TACTCCACACTGTACTGCTGTAACTCTCGGAACCTGCTGCTTATTTTCTAAGTCTGTTAC
AGTGTTCGACTGGTTGTCTGCATGTACTTGTTTCGCGCGGGTATTCGCCAGAGGGGTGGT
GCTCGGTACTCGACTACACTTATCCCTCCTCTTACTACTAGGTCTACCAACACTTGCCAC
GGCTACGCTAGCTGATCGTGCTATCGTTTCTCCCACGGGTTTGGTGACTCTAGTCTGTGC
GTTTAGCTTCGGCGAGGAGGCGCGCGTATGCTTGAGTTACGCGCAGTCCGTACGAGTCGA
CGGATTCACTGCTGCCTTGCTTTAAAGTCGACACGGTACGAGCTAGGAGGACGATGCGGT
TCACTGGGCTGAACAAGTTGGTAAAAGCATCTACCCACTCGCGCCAGTTTCGAGGGGCTC
TGACCTCTACGTCGTCTGTGTTGAGTTGTGCTATCTCTTGGTCTGTGCGCCACTCTAACG
TTCCACACTGTACCTGGTGCATCGTACCAGCTCTCCGATCTGCCTGGAGGTAGGACCCCC
CAGAGGTGTACCGTTGGTAGGCGGGAGAACGATCTCCATCACCCACGGCCACGGCGTGGC
GCCGGTGAGCATGCACTGCTCGAGGTAGGCGGCCATCTTGATGCGTACCGGGTCGTTGGC
GGCGAGGTGGCTCGGCGCTGACAGGAGGTCCTCGGCGAGGCTCGACTCTTCACCAGCAGC
GCCACCAGGAGTCGGAGAGTTGGTCGTCGGAGGAATGCCCGCGGCTGCTGCTGCTGTGCG
TTCCGTCGTGCCTGCCGCAGCGCCTGCGGTTTCTTCCTCCTCCTCTTCTTCTTCCTCCTC
GTCCGCCTTCTCGCCATCTCCCGCCGCAGCTGGCGGGGCCAACGCGGCGAACGAGTTGGT
CGTCGCTGAAGCTGTCGGGGCGTCGGAGGTCGTCGCCGCTTGGCGAGCCTTCGCGCGGCC
TTTTTTCGACCTGGACCCCGAGCGAGGCATCTTGTCTCCGGCGGGCTCCCAGTTTTTGAG
AAACTCCCACAAGTGGTCAGCAATGTAAACGGGTGTAGTCTCTCACGGGTGCCGCAGTCG
GAGTGGAGACGACGGTCTTGCTGATCAGGTACTCGTACGAAGCTGAAGCTGACGTCGGAG
CGGAGAGGGCGTCGCTGAGCTGAAGTCGTAGCGGAGAGGGCGTCACCGTGCTGAGGTTCC
CTTGTCGATCGTCTTGGGTCAGCGGACGCACGCTGGCGGCTTTTCTTTCGTATATGTAGC
AAGGAGATGCTAAGACTAGGTCTGGTCACGTGGGCGATGGCCCACGTTTTGTGCGGCGGA
ATCAAGGACCGGTTTTGGCGAAAGTGGTCTGGGGACGGGTCACGCCGTCTAGGACGGGTG
ACACCGCTCGTGACCCAGGATCGTATATTGCCTGACCGGTGACGTGTCCCTTCGCGCATG
CGTGTACGGGATCTACGATAGGTATCTACGACCTGTCTTCCACATCACCCCCCTCTGTAT
TCGCTGCAAGCCCATCTTAGCTAGGGATGGTATTGTAGCGGTCATCGGGAGGATGACATA
TTTAGGAAACAGGGTGTCGATTTATCGGATCGAGACACAGCGGCTGTTATATGCGTGCAT
CCACTCCTTATAACTGACGTGTTGAGTAAACACGGTGTCCTTACAACTGGCGTGTTGAGA
AAACACGGCTTGGCGTTGGGGAAACTCGGACCAGCGAAGATGTTTACATTTTCGAGCCTG
CATGCTGACAGCGTATACTGGAGTTGTATGGGTTTTCCCCAAATATTATCTCAACGCACA
TTCCGTGTGGCCACACGTACTGGTGCGCCCCTCGTGGTTGCTGTTCTGGGAATCACGGGC
AGCGAAAAAATTTCGTGATTTCTCTTTTTGGGCGGTACCGCCTAGATATTTTCACGCGAC
GTCGATTCGGTCGATCTAGGTGTATCAACGTATGACTTCGTTTTTGATGGGGTGGAGTCG
CGTGGCTCTCATTCCCCGTGTGTTTTTAGTGTTCGAACAATTATGTGACAAGACGGTGGT
GTTGTTGTTTTGTCCCGTTGCAACGGAGTGTGGGGCACGGGCATGAAGTGTCACGCTTCT
GACAGCCCCTCACCGTTGGGTACAACAATTTTATTAACGTCTCCTTGCCCCCAGCTATTC
CCACCGGAATGCTGGGTAGAGTGCCCATCAGATCATGGTAGACACGAGTGTATACTGCCA
TGTCTGTTAGTGCTACTCTCATCACCGTTGTTGACTCTTGTGCCTACAGCTGAGTCAACT
GTGTTTGCCAACTTGTTCGTTATGCGGTTACGCCGCGGAGCATCTGAGAATCTATTTTGT
GCGCTGTCTCAATTCGTGCTCATTGCCTCCAACTGTACGCTTCCGTTTCCCGAGAGAAGG
GAGGGGGGGCGAAGCAGGTGGGGCGATCGCGAGTTGCAAACCCTTTTGGGCTCGGTATGC
GGCGATCAATTCGTGACATTGGGGTATCTCGTCCGCGCGGTACTCGAGGTCGGATTCCGG
ACCGTATCCTCGTAGTCGTAAGCGGTACTTGTAGTTGTGGGGGCTTGGTCTGCCAGGTCC
ACGTTTATGACCTACTACCCTGTCTACGAAGTAGGACTCAATTTTAGGTTGAGCCTCGTC
TGGATGGTCCAATTCGGGTAAAGGGATTGGTTTCCCTAAAAACATTTCCGCAAGTTTCTC
GAATTGAGGGGTTGGCGGTGTCTCCCGGTTGTGGTAGGGCTTTATGTGGGCGAGGTGGAC
AGACACTTCTCTGGTGTCGTTCGCAAGTCGTACTCTATATACCACGGGTGATAGTTGTGA
GCAAACGACGTATGGGCCTCGCCACGGTAGTAGTAGTTTGGGGTTGGGACCATCCGCATC
CTGGTATGGTCTGTACACGAGTACTTCTTGACCAGGTTTGAACACGGGGTACGGTTTCAG
TTTGCTGTTCTTTTCGGCTTGTTTGTCTGCGCGCTCGGTTAAGTTTCGGCGTGCTAGTTC
AAAAGCAAGTTGCAAATTGTCCCGCGTGTTTTGAGCGAATTCTTCGGTGTTTGCTGTTCT
TCCTACGTGGGGGATACCGAGAATGATATCGACTGGGAGTCGGGGTTGTCGTCCGAACAT
TAGGAAGAATGGTGTCTCATGCATCGTTGCACTAAAACTAGTGTTGTGTGCTAGCTGTAC
AAACGGTAAGAGAGTGGCCCAGTTGCTTTGGTCGACTGCACTGTGCATTGCTAGCATGCT
GTGCATCGTTGAGTGTACGCGTTCGGACACTGAGTTACCCTGCGGCCGGTACGGCGTTGT
GCGAGTCTTTTTGTATCCGAGTATTTGTTGCAACTGGTATATCACCTTATTTTCGAATTC
GGGGCCTTGATCGCTATGCAAGGTTTCTGGTGGGCCGAAAATGCTGATTATTCTCTCGAT
TATGGCATCGGCTACTGTGCCGGCCGCTTTATCACGTACCGGCAACAACACCGCAAACCT
CGTCAGGTGGTCCATCATCGAGAGAACGTATTTGCATTCGATCCCTGCGGCTGAAGTTGA
TACCGATTTGTACTCTACTAAGTCAACCGATATTCGTTGAAATGGCCGCTCGACAGGTAA
ATGGCCTGTCGGGAGCTTGGGTCTGTTGTGTGCTGTTTTTCGTCGTTGGCAAGCTTGGCA
TTTTTCGCACCACTCTCGTACGTCGCGGCTGATGGTGGGCCACCAATATTTCTGGCGGAT
TTTGTCATAAGTCGGTCGAGATGCGAGGTGTCCTCCGGATAGCGCGTGATCGTGGTAGGC
GTGCAGAATTAATCCAACAAGGACCTCTGGTACTACGAGCTGATCGCGGAAGGTGCTTCG
TTTTCGAAGGTGTCCCGGCAGGTACGATTTAAACAACAGTCCGTCTTGTACTGAATAGTA
AGACATGGTTGTTTTCGTTTCTGTCTTGGGTAACGGTGCTTGTGCGTGCTGTATGTAATC
GATGTACCGTCCGTACTCTACTGCTTGTGCTGAGCGGAGTTTTTCTTGATCGACGGACAT
GAAAACATTTGTCGCGCTCACGAATACTGATTTCACACTAAAGAGCTCTCTATCGCTGCG
TACTGGTTCTAGGTTATCCAGTTTGTCGGCGGAAATCTGATATGGTCGGGGGGCACGGGC
TGTTTGTAGCTTGGGGTCATCTGGTACATTGCGGCAAATGGGCGCGAGGGACGGCGCAGC
TACTTCTTGCTGGTGTTCAAACGCAAACATTCGTGAAAGCGTGTCCGGTACGACGTGTAG
TTTACCTGGTTTGTGTTGTACTGTGAAGTCGAAAGACTGTAATGCTATTGCCCAGCGTGT
TAACATGTTCGATGTATCTTGCATTGAGTACAGGTATCGCAGGGCCGCGTGATCTGTCAC
ACACACAAAATGTCGTCCCCATAAGTATGGTCTCCAGTGCTGTATGGCCAAGACCACAGC
ATAACATTCTTTGAGCGTAGCAGAGTAGTGGCGCTGGCTGTCGTTAAAGCGTTGACTAAA
GTATGCGATTATTACGAGGTCATCGCCTTTCTGCTGGGCGAGGAATGCTCCTGCGCCTGC
TTCCGAGGCGTCGACGTGTATCGCAAAGTCTTTAGAAAAATCGGGAAATTGAAGTACGGG
CGCCTGAGTGAGCAATTGTTTCACTGTTGCGTACGCCTGATCGTGTTCTGGTTTCCAACG
TTTAGCGACTTCTTTGATGGCCTCTTTTTTCGTAAGGGCTACCAGGGGTGCTATGATGCC
GGCTAAGTTAGGTATAAACTTGCGTACAAAGTTAACCATTCCTAGTACTGACCGTAACTC
TTTGATAGTTGTAGGCGTCGGCAAGTCAACTATAGCTTTTATGCGATCCTCACCGATCCG
GATACCGTCGGCAGTTAGTATGTGTCCCAAGTATTTTACTTCTCGAGGTCCAAACTGTAC
TTTCGATGGTTTCAGGGTGAGGCCGGCTGCTTGCAAGGCTTTGAACATATTTTCTAGCAG
TTGTAAGTGGCCTGTCCAGGTGGCAGAACAACATATACAGTCGTCCATGTAAACCAGGAG
CCCACTCTTTGGACCAAAATGTGCAAAAGCTAGTGACATGATTCGCGAGAACAGGAACGG
CGCGTTAGCTATACCGAAGGGTAGGCGTTTAAACACCCACTTCCCGTTCTGCGTGACAAA
AGCAGTTTTATCTTGTTCGCTCTCTGCTACTGGTATCTGGTGGTAAGCATTCTGTACGTC
ACACACAGTTATATAACGTGCTCCTCCGACCGTGTCCAGGTGGCTTTCTAAGTTAGGCAT
AGGCCAGGACTTTTTGATCAGATTCTTATTTATGGTCGACCTGTAGTCCACGCAGAACCG
AGGAGTGCCGTCTGATTTTGCGACAATAGTTACTGCGGAACCCCAGGGGCTAGGGCGCTG
TTCAATGATTCCATCTTTTTCCATCTGGTTCACGCACTTGTCTATAGTCTCCTGTACGCG
TGGGTTTGCACGGTACGGGGTCCTATCTACAGGCCGTGTTCCTGGTTCAAGAGGAAACGT
TGCTTCAGCTAGGGTACATCTACCTAGCTCTTGTGGTGACAAGGAAAAAACGCTGCGATA
TTTCGTGCATAAAGTCAGTACTTGTTCGCATTCTGCAGGTGTAAACGTGGTTTGGTCAAA
TGCGCGAGTAAGTGATGCACGGAGTTCGTTGCGTGTCGATTCCGTAGTCTTGCTGTCTGT
TTGAATTGCACTGGTCGTTTTGTTCAGGGCTACTGATACGGGCGCAATGTGTCCGAGTAC
GGTGTGCCGTTCCAAGTATACGTACTGGTGGGACGGGTTCGCGACCTGGACTACTGCTGT
TTTATCAGCAGCAGACCAGTGGCACACTGTACGAGCAACTACCATATTTTGGAAGGCTTC
CGGTGCGGCGGACGATTCAATGTCCTCAAATGTGACGATGAGTGGTTCAATTAGTGCAGC
AGTGGTTTCTGTGGGTTCTGTCACGGATTCTACTTGTACTGCCATCTCACTCTGAGGGGG
GATGCAGCATTTGTGTCGTAACAAGACTGGTACTGGTTTTATACCAGTTTTAACAGTGAC
CACGGAGCACTGAGCTGTTGCAGTGTTCTCGGGGTGTGCTGTAAAATCTACTCTCCGATG
AGATGCTTTGATCGTTACTTGAGAGGTTTTGAATGACAATTGCTCTGTACTCCAGTCGAG
GACACCTCCGAAGGCGCCCATGATGGTGTTATCGAGTAGCATAATGTCTGGCCCTAAGGA
GGGCAATACGAGCGCTTCGACTGGTAGGGTAATATCTCCTAATGTGAGTCGAAAGCGGAC
GTATCCTAAAATTTGGAGAGGCGACCCATCAGCACTGCTGAGGTTGATCGCTCCCGGGGG
CACTGCAAAAATTTCAGTGTCTTTCATTGTGGGATGTGTCTGTACAAAGTGAACAGATAT
GCATGGTACGTCGGTCGCGGTGTCAATGGTGACATCGTGCGCCGGATAATCATTGACTCT
GGCGTTTACTCGTACGCGCTTTGACGTCGAGTTGAGAGCTGTGGGATATCTGGGATACCC
ACTCATGGCAGACGCGTGGAAAGCATCGAAGTGCTTTTCCTGATTAGCGCTGCATGATAA
AAAACCTTGATGATGTTTTATTTTCTCTTTTAATTTGAGGGACACTGTAGACACATACAA
AGCTTGTGGTACCATGGAAGGTGAAAACGTATCATTCTGACGCTGACTACTCTTCTCGAC
TCTGCTTGTTGTTTCTACGGGTGGTCCTACTCCACACTGTACTGCTGTAACTCTCGGAAC
CTGCTGCTTATTTTCTAAGTCTGTTACAGTGTTCGACTGGTTGTCTGCATGTACTTGTTT
CGCGCGGGTATTCGCCAGAGGGGTGGTGCTCGTTACTCGACTACACTTATCCCTCCTCTT
ACTACTAGGTCTACCAACACTTGCCACGGCTACGCTAGCTGATCGCGCTATCGTTTCTAC
CACGGGTTTGGTGACTCTAGTCTGCCTACTCCCGGAACCAGTTTGAGGTAACTGGTCTGG
GCCCCTTCACGGTTTTTTCGTGAGGACCCAACCCTGCTTCTCGTGCGATTGAGCCAAGCG
ACACTCTGAGCGAGTGTGGGACTCTCGGTGGCGGCAGGGGGGGTAGTCACACTGTTGTGT
GATCTCGACCTTGTGCTTGCGACGCTTACCCGCGTCGCTCGCCGGGGACCGGCCCCGTTT
GTCCGTCGAACCGTATGCCGACGCGTCGAAACTGACGCTCTTTCCTCGCCCGCCCACCGC
CGTTAGCTTCGATACAATGGCCTTTTCGATGTTGGCCATCGACGTTATGAGCTCTCCGAT
TTGCCTGGAGGTAGGACCCCCCAGAGGTGTCCCGTTGGTGGGCGGAAGGACGATTTCCAT
CACCCACGGCCACGGCGTGGCGCCGGTGAGCATGCACTGCTCGAGGTATGCGGCCATCTT
GATGCGTACCGGATCGTTGGCGGCGAGGTGGCTCGGCGCTGACAGGAGGTCCTCGGCGAG
GCTCGATTCTTCACCAGCAGCGCCACCAGGAGTCGGAGAGTTGGTCGTCGGAGGAATGCC
CGCGGCTGCTGCTGCTGTGC
>NODE_102_length_7814_cov_35.132799_g57_i0
AATACGCCCGCTGTACATCTGTACATAGGAAGGAGAATAGCGGTCGCTGAGGAATGGTAC
GTCTCTCTTCCGCTGTACAGGACATCTTCCGAAGATTGACAAACCCAACGCTCCAGAAGT
TGTACAGATTCGTACTGAAGCGATTGGTAGGGCGCTTCCTGGATGACGACATCGCCCTCG
AGCAACTCGATGTGCAACTCCGCGCTGGTCGGATCGAACTCACGGATCTCAACATCAACG
TGAAAGCTCTGGCCGAGCTTCGCCCAGATCTGCCGGTTCGACTGGAACGGGCTCACGTCG
GGAGATTGCGCGTGGAGATCTCTTACAGTAAGCTCCTCACCGAGAGTCTCGCCTTCTTCT
TGGATGACATCGTCGTACAAGTAGCGCCTCTTGCCGGCGACTCAGACGGGACATGCGTCC
CAGATACAGTTTCCGATGCTGCGCTAAACCAGCTCCAGGTAACTGGAGCCCTAGGCATAG
ACGTGGCCGGTAAGGGTAGACGGAGTGAGGCAGGAGGGACGGCGGCTTCTGGAACTGGAG
CAGCGGAGACCGGGTTTCTCGACGAGGAGGAGCAACCGAGCGAGGGAGGAGATCGCTTGG
ACTTTTTGGCCCAGTGGATCGAACAGATCACGTCCAAGGTCAAGATTGTCGTCAACAATC
TGACCATACGGATCGGGTCATCGGTTCGGCTGGAGGACGGTGTCCCTGAGGCACTTAGCG
GCGAGAGCAAACCATTTTTGGAAGTAAGGTGCAGCTCTCTCAAGTGGTGTGACGAGACTC
CAGAATCGGCTTCGTTTATGGCCGAGACAACTTCGCTGCCGCAGAGCGCTGCTGCAGGCA
TCGACCGCCCTGAAGGAGTCAGCAAGGCTGGCGGTGGAATGGTTTTTGCGCACAAGCGCT
TGACTGTGGGTGTCATGACTGCCGAGTGGAACGAAGGACCACAGGGGGGAAAACACGAAG
TCATACGTGTCAGTGGGACGGGCTCCGTCGTCATCAAGCGTGGCAGGAGGCCGCAATTGG
GGTCAACCCCAGGAGACGGGGTGTTGGACATCGACGTCTCGCTTCGCCACGCAGACATAG
CGCTGGGCGCCGACGAGTGCGCAGGCCTCTGTGCACTGACGTCGGTGTATCTCAGAAATA
TCGGGCAACCTGCGGCGACTGGTCCCTTAGACGTTCCTACCGTCGCAGCCAAGCCCGTTA
AAGCCCTCTTTCGTGAGGACTTCTGGTACGTTAACGCCTCGTCTTCCGCAGGCAAAAATG
GTGCTGGCGAGCTTGATTTCGACACCCTCTCGGACCTGCTGGAGAAGTATGCAGATGCGC
GTGCTCGGCTAGCGGAAGCTGAAGGCTACGGCGGAGGTGTGTTTGGAGGAGGTTCGCTCT
TGTCGTTGGAGCAAAGCGACGTTTTCTATGACTGCGAGGAAGGAGCCGCCGACACTAGTG
GGGCAGACGGGCCACTCGCGGGAGACACCAGGACGCAAACCGACCATGGCTCTGTCAAAG
TCCGAGTACGGGTGACAGGAGTTGACGTCACCTTGATTACCGACAAAGACACGGGTCCTA
GTTCGCACGACAGTGGCTGCGCAAGCTACGTCCGCTTCCAGATGAGGCGCGCCAGCCATA
GTTTCCACCGCACCGGCGGAAGGATTAATTCAGCTGCTGAAATTGGCATCTTCGCTGCGG
ATTGGAGCGATGCGAATGCCCGAGATACCCCGTGCGTACGCGTGTTGGAGGTGGTGGGAG
CAGCTGATTCATCCCCCTGCATACGACTAACCTCTTCCAGCGAGGCACACGAATCACGAG
CCGAAACAGACCATGGCGACGGAGAAGAGACTGTTGTTGATGTCGAGTGCCGTCCGGTGG
TGGCAGTGCTCGACGTGCGCCTTGCAGCTTTCGTGGCTGACTTCGAGTCTAACATTAGAC
TGCAGGTGCGGCGAACGCAGCAGATCGCTGGAACTGATAACAGTAATGGAAACGGCCGAC
CGAATCCTGCAGCGGCAGCATCGGGGAATGCAGACAGCGAGCGACGCGTTTCAGTGTCAG
TTTCGCTGCCGAAGATCACGCTCCGGTTGCCAGCAGACCCTGGGGCCTGCTCATCGACTG
CTTACTCTGCGCTTATCAGCAGCGTTGAGAGCGGCACAAGTCCGGTTGGGTGGACCAGAG
AGGATGCACCAGGAGTAGGACGAGGAGAGGCGGCCCCTGCTTTGGTCGTAGAGATCGAAC
GCGCAGTGGTTCGAATTGCGACCGGATCGCCGAGCACGCAGGAAACTACGCTGGAGTGCG
CACGAGCGGCGTGTCAAATGCTGTTGGTTTGTGGTGATGGCGGTAATGGCAGCACAACTG
GGGATACCATCGGGCTCTACTTTCTTGAGGCATCCGGCCCCTCTACCGAGGCGCCGCTGA
AGGTGGAGTACGGTCTGGCGAACAACATTGGGAATGCACGACACCTTGGGGTGGCACGGC
CAGCCGACGCGGGACTGAATTTCTTGCATACATGGGAGCCTAACGATGGCGGGGACAATG
GCCTGGGAGATGTACCTCCTCCTGTAAGGTTTGGCGGGGGACTGCAACGTGGCGATACTG
GCGCCATCGACGGAAAGGAGTCCTCGCCTAAAGTCTTGCTTTGCGACCTTCCCTGCCTCA
CGGTGGAGTTATCGCGCCTGGAATTGGTTGTTCTCGCCGATATGTTGGCAGGGTTTGCTC
CACCCCCCAACGAGATGCCTGTCGTGAGTTCTGCGGCGGACTCTTCTGAGGCGGCAGATG
CGCCGCTTCCCATTGCGTTGGAGGTGCTGGTGGAGGCAAGTGGTGCAACCATTGTGTTGC
ACGAAGCGGCCGCATTCGCTGAGGACCCCGGGCCGCACTCGTTTGTTCTCAACCTTGGGA
GTGCTTGCCTGCACCTCGGCAGACGCGATAACTCCATCCAAGGATGCCCTGCACCGCTAG
TCACCATATCGTCCGGGGATCTGTGTGTTCATGAGACCCTGCGGCGCTGCCTTGACGGTT
GTGGAGATGAGGGCGGGAGGGGGCGAATAACTGGGCCGCTGCTGTTCCTCCCGGGAAGGA
GCATGTCAGCTCACCCATCCATGGATGATCTTCCGATACTTGGATTTGTTCCTGTCCTGT
ACCAGACGAAGTGGGCCAAGGGAACCTCTCCTGTGGCAGCAGAGCTTGCGCTGGCAACAA
GCGGGCCAGGAGCGGTGTACAAAACAATCACGGCAACGCTGAATTTGTACGATGTGACCT
TGAGGCACACTGTGGCCTCCAGCTGGCTGCCCCGTTTGTTGGGCCTTGTAGTTGGGGATG
TGCCGGCAGGTCGAGCGGCGTCGACAAACACCTGCGGACCAGGCCTTGGAGATAACGACA
ATGGAGGTAACAGCAATGGGATGGGGGAAGCGGGCGGAAACTTGACCAAGATGTTCATCA
CGGTCTTCAATGGTGTCGTTGACTATATGCCACACTCACCAAGCCCTGGGTCGCTCCACA
CTGCGCCGTGGAAAGAAGGAGGGGCCGCAGGGCCTTCACGGGTCGACTTGACGCCAACGG
AAGGGCGTGCGGTGTTCCCTATCGGCGTCCTGAGAGTGTCGAGCAATATGGTGGCGGGCG
CGCAAATGCAGGGGTTCAAAGTGGTCATCCGCGACATCGGCCTACACATGTCCAATCGTG
TCATGGACTACTGCAGCGAGGATGCCAGTCTATGCCGTGGAGCGTTGGAGGCGCAGAAAG
GACCTCACGTATCCCTCACCAAAACCGACTTCGCCTCGGTGCAGGAATATCTCGAGTCGT
CGCACTTTGTTCAGATTGCCACCCTCAACTTTCTGGATGCCTTCCTACGAACTCGTTCGC
AAGTCATGGTGCCTCGAGACGCGTTCACTGCGGTTGAGCTCTGGATGGGAATCGTGCACG
TGTACAGTTGCCAGGATTCACTCAGCACCTGTCAGGCGTTGTTGGGGGAGTGGTGTGCGT
TGGTGAACGAATGCCGGGCGGTGCCGTCTGAAGTCGGAAAGACAGGGCTAACCGCCCCCA
AGCGTGAACCTGGGCGACGAGCACAGGACGAGACCCCAGATAGTGCCCCCAAGTCTTTGC
TGGACGATGTGGAACAAGACGCCTTCCTTCCTGGGAGCAACAGGGATAGGGAGTCTCAGG
CAGTGACAGAAGCCACGACAAGTCCGGGTGGGACAGCTGCGACCGACCGCAATGGGCATC
AAGATGCGCAGCCTCGCGAGTCACTTGTAATTGAGGATTACTACAGCGTATCCGTCGAGC
CTACAGACGCTCAAACGACACCGGCATCGGTTCTTACCGAGGGGTTAGGCGCAGATTCTC
TGAAAGAATCCGATCACATCGACATCGCACCATCTGGCCAAGGCTCGTCTTTCATTTCTG
AGGGCGAGGGACCCGCTCAGTGGCTGGCGGTGCCGCAGGTGGACCTGGTTGATGGACAAA
ATCTTGTCATGGAGTCAGCGGAGGATACGTCAGATTCCGAGGGTGAAGAGGAAAGGGGTC
ACAGCGGCGCGGCTCTGAGTGCAGGCCTGACGCAGCCGAGCGTTTCCCGACGAAATAATT
TCGGGTTCAGCCTGCCGGCTCCGATCGAGATTGAATTGGAGGATCGGCACGACGCTGAAA
GCGCAGACACAGGGGAATCCGAGAAGCTGGAGGAATCAAAAGTTGCAGAGCCATCATCTC
CATCGACAGTAGGGGACGATTCGAGATCAGACAGAGCTGGTTCTTCAGGCCAGGAGGAAA
AGCGTTCCTCTCAAGATGGCAGTCTGTCTCCACGAACAGATGCGAGCGAGCTGAGACATT
CCACGCCAAGCGTACCCGTGGCACTTGCGCAAGACATCCAGCTGGGTGCAGATGCGCCGC
TTGCACCAGAGCCGCTGGTTCGCCGAGAATCTCTGCCTTTTGACGAACGGGAGAGCTCTC
CTGCAGTAGCCGAAAGCGTCGCAACTAGGGCACCACCACAGCCAGTGCATGCTGTACTTT
TAACCAAGTTCAATTCTCCCGCCAAGACCGAGCCTGTGCAAGGCGAGCAAGAGGCTCGTT
GGCTAGGCTTAGACCGCGAGACTCCAAGTGATGGCAAAGGAGTGGTGGAAGCTGGAACTT
CTGGATCGTCGTCCCATCAGCGTGAGGAGTTTCGCGTGTATCCACACTACATCTCTATCC
CGACCACCGCTGAGGCGACTTCTCTGCCCTTCTTGTCCGGCGATCCGCTTGTAGCGTTGG
GGCACGGCCACGAGAACAACACTGGCGGGGAGGGTAGAGACGCGGAGGCTGAGGACCTCG
GACACAAATTGCAGTTTCAACTTGCGATTCACGATCTCTCCATTTGCTGGCGACTCTTCA
AGGGACGAGACTGGACTGAAAAAGGTTCAAGCGACGACGATCGGACCTCCCACCAGGGAA
GTCGTTCAAGAGTGGTGGCACGGGGCCTGTCCTCCCGTGCCTACGCTGAAGGAAAAAGCA
CCCGCCTCTACAGGAGACGCGACGATGCCGAAACTCACGCCGTCTCCACCGCTCAGGGTG
GGCTCAAGCCCAGAAAAACGGAGCTCCTCGACGCTCTTCTGGAGAATTACCAAGATGAGC
AAGGAAGACACGGCGAGGTTAAGCCGGGGCGTCGATCTTCACGCCAGCCCAAGGTCAAGC
TGTTGAATCTTCCTCGAGAGGCTGGGTCGACTAGATCGGTAAAGCGGACGGGCAGGGATA
CGTCGTGCATGCTTGAGGTCGACCTCGAACATTCTAGCCTCCGGCTGGACAATTTCCACT
CTGGACCTCCGCCGAGCTTGTTGTCCAACCTGCTGTTCACCATCAAGAACCTCCACGCCT
CTGACACGCTTACTAGCAGCCGCCCGCGCAAGACGTTGCAGCACTGGAGAGATGACTCCC
GTCACCCTCGAGAGTTCCAGCAAAATATGGTGACCGTCCGCATGACTGCGCGCAGCCCAT
CAGACCACTTTTGTCCGGAAGATACCCCGCTTGGAGACGAAATCATGCTCAAGGTCCGAT
TGCTGCCGATACATCTCTCGTTTGGGCAGCACACGGTCGATTTCCTTCGCTCTTTTGCCT
CGCAAGCTCAGCAAGTCCCCGACGCACGTATGAAAGGGAGCAAGGGCGATGGCGACAAGA
GCGCGGGAGATAAACCAGCAAGTCCGTTCTTCATATCATGCTGTGATGTTGGCGCTTGCA
AGGTGAAAATCGACTACCAGCCACGAACGCTCAAGGTAGGAGCTCTGCAGCAGGGCGACT
ACTTGGAACTCCTGAACTTGTTTCCCCTCGAAGGGGTGCACCTTACACTTCAGAAGCTCC
TCCTTTCGGGCGTTTCAGGATGGGATAGTGTCACGCAGCTTCTCCTCCAGTCGTGGGTGC
AGGATATCACTTCCAACCAACTGCACAAGTTTCTTGCTGGAACAACGCCCGTCCGCCCGC
TGGTCACTGTCGGAAAAGGCGTGGCAGATCTCGTGCTTCTGCCTATAGAGCAGTACCGAC
GAGACGGCCGAGTGCTCAGGGGTTTGCGGAAGGGTACCCAGTCCTTCCTTCGGGCCATTA
CCATCGAAACGCTCCACACCTCTCATCGTGTCGCGAGCTTCGTGGCTCGAACACTAGACG
ATGTAGTTGCCCAGCCTGGAAGCCACGCGTCACTACGGGGTTTGGAGTACTATGACGAGC
AGCCAACGGGGGTGCTAGATAGCCTTGAGCATGCGTACGACGCGCTTGCCAAGGAGGTGC
AGGTGGCAGCCCAAACCATTATCGCCATTCCCTATGAGGAGCAGGAGGAGGTTATCGGCC
CACATGGGAGGTCGTACGTGCGTTCAGTGGCGCGGGCGCTCCCAGTTGCGGTACTACGAC
CTGTAGTTGGCGCAAGCGAGGCTTTGTCGTGTACCTTACTAGGCTTCCGGAATTACATGT
CGCCAGTGATTCGCAGAGAGGAAGAGGGGAAGTGGAAATGATGTCAATAATAGCAGACAT
CTTGTACTCGTCTTCAGAAGCTAAGAAATTTGTTTCGTACTTTTCGGCAAGCACGGATTA
TTTATTCATATCTGATCAAAGCGTGCCCCTAACATCCGACGCGTTCTACGATAGAGGTAT
GAATCGCACTTTTTGGCTGAAACATTTTCTGAATGACGGCGCTCCTTGACCCAAAATCGT
CGTAATCTCATTCTTGTCTTGCAGAATGCTGCCTTGTGATAGTTAGACCGTGGGATTGGT
CATCGGGCAGCACTTTTATTTTCCTCCAAAATTAGTTTTTGGGTGAGGTATTGAGCTCCT
CAAGTGACCACCCTCAGAAAAAACATGGTGCACCTCTACCGTAGCATGTGTCATCCGAGC
TGAAGCAAGCCACGGCCACGCGCTCGTGGCGGTAGCTTCACACATACCAGCCCCCGCTCC
GTTGGGAGTCTCGTGGTTCTGCTCGGTAACGTCGGCGAGGAATCCCACGCCACGTACGCA
AAAGTCGTATTTCACTCGATCAAAGAGTGAATTATTGTTCCATGACAATAAGAAGGAAGT
CTTGTTGATTATTGTTTCCAGGCTTGAATATTCCGAATATCGGTATAATACAAAGTCCTA
AGTGTACACGGGGGGGGGGTATGAAATGGAGACTTAACCCCTTTAGAACTGGTCCCCCGT
TTTTGGGGACAAACTACTTGGAATTAGTGTCGGATACGTTTTTCTGTTCTGAATGGGTTA
AAAGGCTGATCCTCGATCCTCTCAAGCTCTGTATTCGACTGTTGTAGGCTGATGGGTGAT
GTTTTTGCGACGGTCTCTCCCATCTGCGGAGACTGCCCAAAGCTGCAAAGACTCTCTTGG
CGACACTCCCTCGC
>NODE_103_length_7811_cov_227.585940_g55_i1
CACCATGCATGGTGCCTGCTGCGCTCCGCCTCCTCGGGAAAAATGGCCGCCTTGCGCCAA
CGTCTCCGACACACCCCGTACCCAGGCCACCATGCGCAGCAACGAGCAAGAGCGGCACAG
CAGCAGTACAACAGCAGCAGTAGTACGGGCATTGCTGTAACATAGACAACGTGATGGCTT
ATCTAAAATAAGACTTATTATTCCCGAAACATAACATGTTTTATTTACAGTTTGTTTTGT
TATCCAAAATAAGACTTATTATTCCCGAAACATAACATGTTTTATTTACAGTTTGTTTTG
TGTGATACAAGTTACTTACGTACTCGTTTATACCTGAAAAAACAAAACAAAAAACCCTCT
CCCTCTACGAGTTATATAGTCTCAATGCCCAGAATGGTTATGGGTCAAAATCACTCTTGT
AAAATCGTCCTGTAGAACAAGTACGCCCGATAAGCGTGTCTATCGTATCACGCAGCTTGC
AAAGTTGAGTTTCAAACGTTCAATCGGTGGTACTCACAGCTGACAGCTGACTTGTTTTGT
GTACGTACGAGTTTTTTATACAAAATGAACACAAGCGATCGTTTTGTAGTGCGAAGCGCC
GCACTTCTCGTTGCTGCGTATTCAACATGATTTTCCAACCCATATGCAATACCCCCCCGT
AGCCTGTCACGCCCGCCGCTTGGTTTGACAACCCATCTCTGGCTCGCCCATTCATGCACA
AGTTAGTCAACCGAGTCAACACAGAGGCCCAGTCATGACACACAAGTCCTTCAGCCAACT
GAGTCAAGACAGGTTCAATATTTATACATACATACATACGTGGTTGGCGTGCCTCCTTCG
TGAAGCGACCACCGGACCTTGCGCGCCTTGTTGTCTTGCGAAAAAGAACGCTCTCCTGAA
CACCTCCCCACACTGTTGGCTTGACGGCTTGGAAGCCCTTTGCTTGATGTCTGCTCGTCA
GCGCAACCCCGGACTATCTCTGGGAGGTGTTCCTCCGGTACTGCTTCTGCTGTACGTGGT
CATTTCGCCCAATGCACGTCTAGACCACTACAGGACCTACATTCAACTTATGATTGGCCA
ATTCTTCCGTGCGTACAAAACTCATATTCCCCCGCCTCGCTGTGCTCCCCTTGGAAATAT
TATGCTTTGTACTTTGCTTTCGAATTGTGTCAATTAATTATTTGCCACCCCTCGCTCGAA
GAGGGGGGGCCAGGGAAAACCCCGGGGCTGACCTCCAAACAGCCCCGTTCCAGCATCCGT
ACACACGCAAGTCAGCTACCACTCCACCCGGCGTAAAACTCCATATTCGCCGGCCTCCCA
CTCACTACGGTAGTTGACTTGGTGTACGTATGTTCGTATGTTCTTCCTTCCTTTCTGACC
CCCCCCCCAGCCTACGGTAACGTTTATAATTCACCCCATTTGGTCCTTCTATCTACCATC
ACGCCGGACACCCACTGCTGTGCATCTCTCCAATGATTTCGTACGTACCCCTCATACGCC
CCCGACGCCCATCGGCCCTCGTGCTTCAACACCTCGGGAACAGCGCCCCCGGCCGACAGG
TGCGTGGCACCCCCAATCCTCAGGGAGTGTAACGCATACTCCTCTGCCTTCACTCCCGCC
ACTGACACCACCTGTTGCAGTGCCTGCGCCTGCGTCCACATCGAGCACCTGCCATTGCCA
CAACCAAACGCCACTAACGGTGCCGACGGGGGAAGGAAAAGGTAACAGGACAATAACTCA
ACCAATAAATCAACGGCGCCCCCCCCAGCGCCTACTGATCGTGGCGGACCTTTTCTGTTC
GAGTTAGTATTGCGCCCTTGCGCAACTGGTCGCCTTTGGACCCTCGAAACGGCACTTCAA
TTCGATCCGCCGTCGACCACTGCCCCCCTTCCAACTGTCTTTCTCCCCGGAAAAAAAGGC
CACGTCCCCCCGCCTTAAATAATAAATCTCGTGTAAACGTGTACGCGGTTCGGCCAGCAT
CTCTGCCGCCCGCGTATGAAAGAAACATGCCGCACCCAGTGCAAGCCACAAAAACGCCTC
GAACAATAAATCTCGTGTATGCGTGGTAACACCGGAACACTTACAGCCCGACAATCCAGT
CGACACAAACTGCACGCCATCGAGCAGCTCTGACCATGAAATACATACTTTCCATGCCTG
TCATATTGGTACCAAAACTGCGGCTGGATTCACGGTTGACCCAACGCCAGGACCAGAAAG
CACCAAAACAAACATACACGCTTGGGATGTCCATCCCTTTGAAAGACCATCGGTAATCGA
AGTCACGCATACCCAAATCATCGTAAATTACGAGACCCTACGTCTCCCCTGAGTTCATGC
GCGTTCTCCCTTATATCGTAAGTACAAAATGACGCTGGCACCTTGAACCGTGCCTCTAGC
GAAAAACTACCTCACTCAACTGCATTGTACGCGTCCTAAATTATCGATTCGGCACGCGAC
AACGTGGACACCGTGGCCCGTTCTTCTGCCGAAGATACGAGCTTACCGGACGGAGCTCCC
GTCTTCAAACGTCGCATTGGTACAGAAACTACGCGGGTGCCCTTGCCTCAGCCCACGATA
CATCACTCTTGACAAAAACACCTTGATTCGGTATACGAGTTCAGTAAAACGGCGTACGCT
TCTTGCCCATTAGGCACAAAACGAAACGGTTATCTTAACTTGCGCATCTGCCGAAACTAC
TGTTAACCGTTCACGCGACGGACATACACTTCTACTGTTTATAATACATTAACACTCTTG
ACGAACATTCCTTTATTAGTGCCTCGGCCAAATATGCCAGCTCAGAAAACAGGTCCAAGC
AAACAAGGCTGTGTAAGGCTCCTGAACCCTCTACTCGGCACAAAGCTGAATGAGGCGGGT
ACCTCGGCCTGTGTCCCCTTGCTAAGGTTATTGAGCCCACCCCAAGTTGTATGATAGATC
AATTGAAGAAAGCAAACAAAAAACATAACAGGAACAAAACCCTTATCGGTTACGGTAGCG
AGTACGTTGGCCTGTGCCCCTGCTGAGATATATAGCCCGCACGAAGGTGTACGGTGCTAA
AACAAAAACACAACAACAAAACACTTACAATTCGGACTATCAGTCACCTCGGCCCATGTC
GCTGCAGAAGACACCGTCTCACTCTTCGGAGCACAGGTTCAATCACTGATTCGATACGGC
CGCTATGCAGGAACCTCGCCCTTGTCTCTGCCGATAATGCCACTCTTGACTAAACATACG
GGAGTCATAACTCTGCCGAAGATACCAGGTCACGGAACGGCGCTCGCTTCCTGGCCCATA
CGTTCGCCACCAAATAACCCAGAACCTAGGCCCGTTTTTTTTGTTTTTTTTGTGTGTTTA
TTTTAACCACGAAACACGCCCCTCCACCCATATTTCGACACAGAACGACGCTGTTACCTA
GACCTGTGTCTCCTGCCGACACTACGAGTTCACACATCAATGTCCGCATCATTAACAACC
TATTTCGAACGGACCTACGCGGGTACCTTGGCCCGTGCCTCCGCTAAATATACTAGCTCA
CCGAGCGGCCCACATCCTCAATCACCGATTTGTTACAGAAACTACGTGGGCCTCTTGGCC
CTTGCCTCTGTCGAGAACACGCCACTGTTGAAAAACACTCTCTTAGCCCATTCAGAACTG
GAAACATTATCTCACACTAATTCCAAGTAGTTTGTCCCCAAATACGTTGGACCAGTTCTT
AAGGGGTTAACAAAGAGGATGATTCGTGCCTCTGCCGACCACGCTTCCTAAACAGCGCAT
GCCCCCTCGTGCCTATACTTCCAGCGGAACAACGCAGACACCTTGGTCTGTGCTTCTGCC
GAGTACATGAGTTCATACCACGGTGTACGCGCCCTTAATGGTTGATTCGGTTCAGTGTGC
AGACACCTTGGTCCGTACCTCTGCCGAATATACCAGCTCGCCAAGCCGAGCACACGTCGC
CAATCACCGCTTCGGTACAGAAACTACGCGGGCACCCTGGCCCTTGCTTCTGCCGAAGGC
GTATCACTCGTTTAAAACACTCTTGACACACATCGTGTCATACAATCGCACCACTCGATA
CCTAAGACCTCTGTTGACAGCCGTATTCCAACTCCTCCGTGAGATGGCCACCTTGCGCAA
CGTCCACCGGTACAGCCGGTGCCATCGCCCACAACATGGATTTTGTGATTTGAGGAAACA
TTCTTACTGCCCCAAACTATCGCGTCAGGTGTATCACTCGAACCTGATGCGCAAGCATTT
GGGGCCCACGATACATACTGCCCCAAACTATCGCGTCAGGTGTATCACTCGAACCTGATG
CGCCAGCATTTGGGGGCCCACGATACATATCCGTCGATTGTTTCACACTCCTGTCACAAT
CCGCGTTTCGCGCAGCAGCTTCGGCCTGACTACCCACTGCCTTCCTTCAAACATCTATAT
ATACACATAGTGCGCCCAATATAGTGCCCCTTGCGAATACGAGGTATGCATACCTACTCG
TACGTACACGTGCGCACGCCTGATGCCCATGGCAGGAATGCTACAAAATCCATCCGTAGC
GACCCCATTCCGCATTTACTCGAGGAAATACACGCAAACGTTCCCCTCACAGCAGTGTCT
CACCCCAAAAAACAAACAAACAACAACAACACTGGGCTTCCGCGGCCCTATCTCATTCGA
GCATGCGGAGCACACAACAAACGCCCCCTGTTCAAACTCTGTACACCCGCGCTCCCCACA
TTGTTTCACATAAAACGATGTGTGGCAGCCCAACGAATGGCGCATGCATATATGCATACC
TACTCGTACGTACACGTGCGCACGCCTGATGCCCATGGCAGGAATGCTACAAAATCCATC
CGTAGCGACCCCCTTCCGCATTTACTCGAGGAAACAACACGCAAACGTTTCCCTCACAGC
AGTGTCTCACCCCAAAAAACAAACAAACAACAACAACACTGGGCCTCCGCGGCCCTATCT
CATTCGAGCATGCGGAGCACACAACAAACGCCCCCTGTGCACACTCTGTACACCCGCGCT
CCCCACATTGTTTCACATAAAACGATGTGTGGCAGCCCAACGAATGCCGCATTTGATAAG
TCACAAAACCCTCCCTGTATGCCCACACAACGTACACCCCCGTCCCTGTGCGCCCATATA
ACGTATATCATATAAACCACAATGTGACTCACACGTACTGTTGTTGGGGACCAGGACCCA
TGACAACCCAACGCCAACGCGCACCCGTACACAGAGCGGGGTACCCCCTGGCCTGCCACA
CGCATCCGACCCGTAAAAATCACACCGAATACCGCCCCCTTCAAGCCCGGCCGGCAGTAG
TAGTATAAGCAATCTGTTTTTGTCCAGACACCCCACCCGACGACGACCACAACAAGTGAA
AGTGCAACCCTCTGCTTGACCCTCACCACCATGCATGGTGACTGCCGCGCTCCGCCTCCT
CGGGAAAGCATTGCCGCCTTGCGCCAACGTCTCCAACACACCCCGTACCCAGGCCGCCGT
GCACAGCAAACGATCAAGAGCGGCACAGCAGCATCACAACAGCAGCAGCAGTACGGGCAT
TGCTGTAACATAGAAACGTGATGGCTTACCCGAGAATAAGAACATGCGAGCGTTTTGTAG
TGCTTGGAAAAATGGCCTCCTTGCGCCAACGTCTCCAACACATTGCGCAAACGTCTCCAA
CACACCCCGTACCCACGTCACCATGCACAGCACATAAGCAAGAGCGGTACGGCAACAATA
CAACAGCAGCCGTAACATAGAAACGTGACCGTACCGCACATAGAAACGTGACCGAAATAT
GAGAAAATATAGGGTTACCCCCGTTGCCACGAAATTTTGACCAAACATTTTGACAAAAAA
TCTGTTTGTTTTGCTCGAAAATAAACGCCCCGCCGCTGTGGTCTGTTCGCCAGCCTCCAC
AAAAAAGGCAAGCAACGCGAGAGAAAAGCGAGCACATAAACGTACATACCGAACTTGTTT
TGAAAGCACCAAGCTGCCTAGAACACGGCACACCAGACGGCACAAGCCCTACCCGCTTGG
TACAGCGACGATATATGTAGTAGAAGCACGGCGCTGCTGTTCCTGCCCGGCGACGATCTC
GGTAGCTTCTGTAATCGCAAGTGGTGTGAGGCGGCCCCTCAAGAGCAGGTCTCTTTTATG
CCCCATAGCTTACAGCACAACAAATTCTTGAGCTAGCTGCTGTTTCGTAACCACCGACCT
GAGTGGTGGGCGTGCCTTCTTCGTGAAGCGACCACCGGACCTTGCGCGCCTTGTCTTGCG
AAAAAGAATACTCTCCTGAACACCTCCCCACACTGTTGGCTTGACGGCTTGGAAGCCCTT
TGCTTGATGTCTGCACGTCAGCGCAACCCCCGACTGTCTCGGGGAGGTGTTCCCTTTGAT
ACTGCTACTGCTGTATACGTGGTCATTTTGCCCACTGCACGTATGGACCACTACAGGACC
TACATTCAACATATTATTGGCCAATTCTTCCGTACGTACAAAACTCATATTCCCCCGCCT
CGCTGTGCTCCCCTTGGAGATATTATGCTTGCTCTGGCATTGCTGCAACACAACAACGGC
AACTTGGAAACAAAACAGGAAAAAAGAAGCCAGCTCGCGTACGAGGATACGAGTATCAAA
ATGTGTATACTGCTGTAGCTGTACGTCGTATTCATACGTGAAGCTGCTTTGATTTTGAAA
GTATTACGCAGAAAGAATGCGACCCGGTTCATGCCAAATCACGAAGATGAGGGGGGCATG
AACCTCAACCTAACTTATCAAGGATAAACCTTGACCTTATTATATACGTATAGATAGAAA
ATATAAGCTACAATATATACCAGTATCGGACATAACTTTGCCGATCACCCCCTCACCCGA
TTATTAATTCGTTCCGAACACGGCACGCGATGCACGATTTTTGACGTCAATGAAATATGT
AAACATGCGGACTCTGGAGCACGTATTGACGCTGCTTCGCTTCCTGCGTTTCTGGGGTGT
ACGAGCAGAGAGGGAGCCGCAGCAACAGCTTTTTTTCTTTTTTTTTTTTGAACAAAACTA
CAGCAGTACAGCAGCGATAGACTCGTTCAGCTGCTGTACGAGTACCCCTGGAGTACTTCT
TGGGTACGAGTAGTCACAAGTGCGTCGTCGGCAAAAAGGAAAAAAGAAACAAAACAAAAA
ATGTGTACGTACGAATTACGAATACGTGAACAGAGAAACAATCGTACGTGCGAGTACCTC
CAAGCGTACAAGATAAAAGATAGACCGTGAACAACAACCATAATAAAGACCAAAACCCAA
CCCGCATCACATCCATCATTCATCAATCACATCACAAACCTGGGCGCGTAGTGGAAGCTG
CCGACGAACGGGCAGGAGGCTGGCAGGCGCGCGAATACGCTAAGCCTCGCTGCCGCCCCG
TTCCGCCTAGCTTCACAGGAGTAGGACCTGAACCGGCGGTCGGCCTTGGCTGATGGCGTG
GAGGTGAGCCTGGCCGCCTTCGACGGCGGCCCGCTGTCGGCCGACATGTTGATGGCGTTG
CTGTTGACTGATGTCCTTTTTTTCTTTCTCGTGATGAATATTCTGCTCAGAGCTGGACCA
CAAGCTTCCCTCTATCAACCTAAACCAGCGTCGAAGTGAGTCGTGTGCCCGGCTTGCAGG
ACAGATGATGGACGGAACACAAAGGGACACAAAGGCAGGAGTGTGGCGTGCTATCGTTTT
GCGGGCGCGATCATCTAGGGTTCCTTCCGCCGTATGAACTGTTCTGCTCTGTCGGATTGC
TTTTTTCCTGC
>NODE_104_length_7811_cov_227.494443_g55_i2
GCAGGAAAAAAGCAATCCGACAGAGCAGAACAGTTCATACGGCGGAAGGAACCCTAGATG
ATCGCGCCCGCAAAACGATAGCACGCCACACTCCTGCCTTTGTGTCCCTTTGTGTTCCGT
CCATCATCTGTCCTGCAAGCCGGGCACACGACTCACTTCGACGCTGGTTTAGGTTGATAG
AGGGAAGCTTGTGGTCCAGCTCTGAGCAGAATATTCATCACGAGAAAGAAAAAAAGGACA
TCAGTCAACAGCAACGCCATCAACATGTCGGCCGACAGCGGGCCGCCGTCGAAGGCGGCC
AGGCTCACCTCCACGCCATCAGCCAAGGCCGACCGCCGGTTCAGGTCCTACTCCTGTGAA
GCTAGGCGGAACGGGGCGGCAGCGAGGCTTAGCGTATTCGCGCGCCTGCCAGCCTCCTGC
CCGTTCGTCGGCAGCTTCCACTACGCGCCCAGGTTTGTGATGTGATTGATGAATGATGGA
TGTGATGCGGGTTGGGTTTTGGTCTTTATTATGGTTGTTGTTCACGGTCTATCTTTTATC
TTGTACGCTTGGAGGTACTCGCACGTACGATTGTTTCTCTGTTCACGTATTCGTAATTCG
TACGTACACATTTTTTGTTTTGTTTCTTTTTTCCTTTTTGCCGACGACGCACTTGTGACT
ACTCGTACCCAAGAAGTACTCCAGGGGTACTCGTACAGCAGCTGAACGAGTCTATCGCTG
CTGTACTGCTGTAGTTTTGTTCAAAAAAAAAAAAGAAAAAAAGCTGTTGCTGCGGCTCCC
TCTCTGCTCGTACACCCCAGAAACGCAGGAAGCGAAGCAGCGTCAATACGTGCTCCAGAG
TCCGCATGTTTACATATTTCATTGACGTCAAAAATCGTGCATCGCGTGCCGTGTTCGGAA
CGAATTAATAATCGGGTGAGGGGGTGATCGGCAAAGTTATGTCCGATACTGGTATATATT
GTAGCTTATATTTTCTATCTATACGTATATAATAAGGTCAAGGTTTATCCTTGATAAGTT
AGGTTGAGGTTCATGCCCCCCTCATCTTCGTGATTTGGCATGAACCGGGTCGCATTCTTT
CTGCGTAATACTTTCAAAATCAAAGCAGCTTCACGTATGAATACGACGTACAGCTACAGC
AGTATACACATTTTGATACTCGTATCCTCGTACGCGAGCTGGCTTCTTTTTTCCTGTTTT
GTTTCCAAGTTGCCGTTGTTGTGTTGCAGCAATGCCAGAGCAAGCATAATATCTCCAAGG
GGAGCACAGCGAGGCGGGGGAATATGAGTTTTGTACGTACGGAAGAATTGGCCAATAATA
TGTTGAATGTAGGTCCTGTAGTGGTCCATACGTGCAGTGGGCAAAATGACCACGTATACA
GCAGTAGCAGTATCAAAGGGAACACCTCCCCGAGACAGTCGGGGGTTGCGCTGACGTGCA
GACATCAAGCAAAGGGCTTCCAAGCCGTCAAGCCAACAGTGTGGGGAGGTGTTCAGGAGA
GTATTCTTTTTCGCAAGACAAGGCGCGCAAGGTCCGGTGGTCGCTTCACGAAGAAGGCAC
GCCCACCACTCAGGTCGGTGGTTACGAAACAGCAGCTAGCTCAAGAATTTGTTGTGCTGT
AAGCTATGGGGCATAAAAGAGACCTGCTCTTGAGGGGCCGCCTCACACCACTTGCGATTA
CAGAAGCTACCGAGATCGTCGCCGGGCAGGAACAGCAGCGCCGTGCTTCTACTACATATA
TCGTCGCTGTACCAAGCGGGTAGGGCTTGTGCCGTCTGGTGTGCCGTGTTCTAGGCAGCT
TGGTGCTTTCAAAACAAGTTCGGTATGTACGTTTATGTGCTCGCTTTTCTCTCGCGTTGC
TTGCCTTTTTTGTGGAGGCTGGCGAACAGACCACAGCGGCGGGGCGTTTATTTTCGAGCA
AAACAAACAGATTTTTTGTCAAAATGTTTGGTCAAAATTTCGTGGCAACGGGGGTAACCC
TATATTTTCTCATATTTCGGTCACGTTTCTATGTGCGGTACGGTCACGTTTCTATGTTAC
GGCTGCTGTTGTATTGTTGCCGTACCGCTCTTGCTTATGTGCTGTGCATGGTGACGTGGG
TACGGGGTGTGTTGGAGACGTTTGCGCAATGTGTTGGAGACGTTGGCGCAAGGAGGCCAT
TTTTCCAAGCACTACAAAACGCTCGCATGTTCTTATTCTCGGGTAAGCCATCACGTTTCT
ATGTTACAGCAATGCCCGTACTGCTGCTGCTGTTGTGATGCTGCTGTGCCGCTCTTGATC
GTTTGCTGTGCACGGCGGCCTGGGTACGGGGTGTGTTGGAGACGTTGGCGCAAGGCGGCA
ATGCTTTCCCGAGGAGGCGGAGCGCGGCAGTCACCATGCATGGTGGTGAGGGTCAAGCAG
AGGGTTGCACTTTCACTTGTTGTGGTCGTCGTCGGGTGGGGTGTCTGGACAAAAACAGAT
TGCTTATACTACTACTGCCGGCCGGGCTTGAAGGGGGCGGTATTCGGTGTGATTTTTACG
GGTCGGATGCGTGTGGCAGGCCAGGGGGTACCCCGCTCTGTGTACGGGTGCGCGTTGGCG
TTGGGTTGTCATGGGTCCTGGTCCCCAACAACAGTACGTGTGAGTCACATTGTGGTTTAT
ATGATATACGTTATATGGGCGCACAGGGACGGGGGTGTACGTTGTGTGGGCATACAGGGA
GGGTTTTGTGACTTATCAAATGCGGCATTCGTTGGGCTGCCACACATCGTTTTATGTGAA
ACAATGTGGGGAGCGCGGGTGTACAGAGTGTGCACAGGGGGCGTTTGTTGTGTGCTCCGC
ATGCTCGAATGAGATAGGGCCGCGGAGGCCCAGTGTTGTTGTTGTTTGTTTGTTTTTTGG
GGTGAGACACTGCTGTGAGGGAAACGTTTGCGTGTTGTTTCCTCGAGTAAATGCGGAAGG
GGGTCGCTACGGATGGATTTTGTAGCATTCCTGCCATGGGCATCAGGCGTGCGCACGTGT
ACGTACGAGTAGGTATGCATATATGCATGCGCCATTCGTTGGGCTGCCACACATCGTTTT
ATGTGAAACAATGTGGGGAGCGCGGGTGTACAGAGTTTGAACAGGGGGCGTTTGTTGTGT
GCTCCGCATGCTCGAATGAGATAGGGCCGCGGAAGCCCAGTGTTGTTGTTGTTTGTTTGT
TTTTTGGGGTGAGACACTGCTGTGAGGGGAACGTTTGCGTGTATTTCCTCGAGTAAATGC
GGAATGGGGTCGCTACGGATGGATTTTGTAGCATTCCTGCCATGGGCATCAGGCGTGCGC
ACGTGTACGTACGAGTAGGTATGCATACCTCGTATTCGCAAGGGGCACTATATTGGGCGC
ACTATGTGTATATATAGATGTTTGAAGGAAGGCAGTGGGTAGTCAGGCCGAAGCTGCTGC
GCGAAACGCGGATTGTGACAGGAGTGTGAAACAATCGACGGATATGTATCGTGGGCCCCC
AAATGCTGGCGCATCAGGTTCGAGTGATACACCTGACGCGATAGTTTGGGGCAGTATGTA
TCGTGGGCCCCAAATGCTTGCGCATCAGGTTCGAGTGATACACCTGACGCGATAGTTTGG
GGCAGTAAGAATGTTTCCTCAAATCACAAAATCCATGTTGTGGGCGATGGCACCGGCTGT
ACCGGTGGACGTTGCGCAAGGTGGCCATCTCACGGAGGAGTTGGAATACGGCTGTCAACA
GAGGTCTTAGGTATCGAGTGGTGCGATTGTATGACACGATGTGTGTCAAGAGTGTTTTAA
ACGAGTGATACGCCTTCGGCAGAAGCAAGGGCCAGGGTGCCCGCGTAGTTTCTGTACCGA
AGCGGTGATTGGCGACGTGTGCTCGGCTTGGCGAGCTGGTATATTCGGCAGAGGTACGGA
CCAAGGTGTCTGCACACTGAACCGAATCAACCATTAAGGGCGCGTACACCGTGGTATGAA
CTCATGTACTCGGCAGAAGCACAGACCAAGGTGTCTGCGTTGTTCCGCTGGAAGTATAGG
CACGAGGGGGCATGCGCTGTTTAGGAAGCGTGGTCGGCAGAGGCACGAATCATCCTCTTT
GTTAACCCCTTAAGAACTGGTCCAACGTATTTGGGGACAAACTACTTGGAATTAGTGTGA
GATAATGTTTCCAGTTCTGAATGGGCTAAGAGAGTGTTTTTCAACAGTGGCGTGTTCTCG
ACAGAGGCAAGGGCCAAGAGGCCCACGTAGTTTCTGTAACAAATCGGTGATTGAGGATGT
GGGCCGCTCGGTGAGCTAGTATATTTAGCGGAGGCACGGGCCAAGGTACCCGCGTAGGTC
CGTTCGAAATAGGTTGTTAATGATGCGGACATTGATGTGTGAACTCGTAGTGTCGGCAGG
AGACACAGGTCTAGGTAACAGCGTCGTTCTGTGTCGAAATATGGGTGGAGGGGCGTGTTT
CGTGGTTAAAATAAACACACAAAAAAAACAAAAAAAACGGGCCTAGGTTCTGGGTTATTT
GGTGGCGAACGTATGGGCCAGGAAGCGAGCGCCGTTCCGTGACCTGGTATCTTCGGCAGA
GTTATGACTCCCGTATGTTTAGTCAAGAGTGGCATTATCGGCAGAGACAAGGGCGAGGTT
CCTGCATAGCGGCCGTATCGAATCAGTGATTGAACCTGTGCTCCGAAGAGTGAGACGGTG
TCTTCTGCAGCGACATGGGCCGAGGTGACTGATAGTCCGAATTGTAAGTGTTTTGTTGTT
GTGTTTTTGTTTTAGCACCGTACACCTTCGTGCGGGCTATATATCTCAGCAGGGGCACAG
GCCAACGTACTCGCTACCGTAACCGATAAGGGTTTTGTTCCTGTTATGTTTTTTGTTTGC
TTTCTTCAATTGATCTATCATACAACTTGGGGTGGGCTCAATAACCTTAGCAAGGGGACA
CAGGCCGAGGTACCCGCCTCATTCAGCTTTGTGCCGAGTAGAGGGTTCAGGAGCCTTACA
CAGCCTTGTTTGCTTGGACCTGTTTTCTGAGCTGGCATATTTGGCCGAGGCACTAATAAA
GGAATGTTCGTCAAGAGTGTTAATGTATTATAAACAGTAGAAGTGTATGTCCGTCGCGTG
AACGGTTAACAGTAGTTTCGGCAGATGCGCAAGTTAAGATAACCGTTTCGTTTTGTGCCT
AATGGGCAAGAAGCGTACGCCGTTTTACTGAACTCGTATACCGAATCAAGGTGTTTTTGT
CAAGAGTGATGTATCGTGGGCTGAGGCAAGGGCACCCGCGTAGTTTCTGTACCAATGCGA
CGTTTGAAGACGGGAGCTCCGTCCGGTAAGCTCGTATCTTCGGCAGAAGAACGGGCCACG
GTGTCCACGTTGTCGCGTGCCGAATCGATAATTTAGGACGCGTACAATGCAGTTGAGTGA
GGTAGTTTTTCGCTAGAGGCACGGTTCAAGGTGCCAGCGTCATTTTGTACTTACGATATA
AGGGAGAACGCGCATGAACTCAGGGGAGACGTAGGGTCTCGTAATTTACGATGATTTGGG
TATGCGTGACTTCGATTACCGATGGTCTTTCAAAGGGATGGACATCCCAAGCGTGTATGT
TTGTTTTGGTGCTTTCTGGTCCTGGCGTTGGGTCAACCGTGAATCCAGCCGCAGTTTTGG
TACCAATATGACAGGCATGGAAAGTATGTATTTCATGGTCAGAGCTGCTCGATGGCGTGC
AGTTTGTGTCGACTGGATTGTCGGGCTGTAAGTGTTCCGGTGTTACCACGCATACACGAG
ATTTATTGTTCGAGGCGTTTTTGTGGCTTGCACTGGGTGCGGCATGTTTCTTTCATACGC
GGGCGGCAGAGATGCTGGCCGAACCGCGTACACGTTTACACGAGATTTATTATTTAAGGC
GGGGGGACGTGGCCTTTTTTTCCGGGGAGAAAGACAGTTGGAAGGGGGGCAGTGGTCGAC
GGCGGATCGAATTGAAGTGCCGTTTCGAGGGTCCAAAGGCGACCAGTTGCGCAAGGGCGC
AATACTAACTCGAGCAGAAACGGTCCGCCACGATCAGTAGGCGCTGGGGGGGGCGCCGTT
GATTTATTGGTTAAGTTATTGTCGTGTTACCTTTTATTTCCCCCGTCGGCACCGTTAGTG
GCGTTTAGTTGTGGCAATGGCAGGTGGTCGATGTGGACGCAGGCGCAGGCGCTGCAATAG
GTGGTGTCAGTGGCGGGAGTGAAGGCAGAGGAGTATGCGTTACACTCCCTGAGGATTGGG
GGTGCCACGCACCTGTCGGCCGGGGGCGCTGTTCCCGAGGTGTTGAAGCACGAGGGCCGA
TGGGCGTCGGGGGCGTATGAGGGGTACGTACGAAATCATTGGAGAGATGCACAGCAGTGG
GTGTCCGGCGTGATGGTAGATAGAAGGACCAAATGGGGTGAATTATAAACGTTACCGTAG
GCTGGGGGGGGGGTCAGAAAGGAAGGAAGAACATACGAACATACGTACACCAAGTCAACT
ACCGTAGTGAGTGGGAGGCCGGCGAATATGGAGTTTTACGCCGGGTGGAGTGGTAGCTGA
CTTGCGTGTGTACGGATGCTGGAACGGGGCTGTTTGGAGGTCAGCCCCGGGGTTTTCCCT
GGCCCCCCCTCTTCGAGCGAGGGGTGGCAAATAATTAATTGACACAATTCGAAAGCAAAG
TACAAAGCATAATATTTCCAAGGGGAGCACAGCGAGGCGGGGGAATATGAGTTTTGTACG
CACGGAAGAATTGGCCAATCATAAGTTGAATGTAGGTCCTGTAGTGGTCTAGACGTGCAT
TGGGCGAAATGACCACGTACAGCAGAAGCAGTACCGGAGGAACACCTCCCAGAGATAGTC
CGGGGTTGCGCTGACGAGCAGACATCAAGCAAAGGGCTTCCAAGCCGTCAAGCCAACAGT
GTGGGGAGGTGTTCAGGAGAGCGTTCTTTTTCGCAAGACAACAAGGCGCGCAAGGTCCGG
TGGTCGCTTCACGAAGGAGGCACGCCAACCACGTATGTATGTATGTATAAATATTGAACC
TGTCTTGACTCAGTTGGCTGAAGGACTTGTGTGTCATGACTGGGCCTCTGTGTTGACTCG
GTTGACTAACTTGTGCATGAATGGGCGAGCCAGAGATGGGTTGTCAAACCAAGCGGCGGG
CGTGACAGGCTACGGGGGGGTATTGCATATGGGTTGGAAAATCATGTTGAATACGCAGCA
ACGAGAAGTGCGGCGCTTCGCACTACAAAACGATCGCTTGTGTTCATTTTGTATAAAAAA
CTCGTACGTACACAAAACAAGTCAGCTGTCAGCTGTGAGTACCACCGATTGAACGTTTGA
AACTCAACTTTGCAAGCTGCGTGATACGATAGACACGCTTATCGGGCGTACTTGTTCTAC
AGGACGATTTTACAAGAGTGATTTTGACCCATAACCATTCTGGGCATTGAGACTATATAA
CTCGTAGAGGGAGAGGGTTTTTTGTTTTGTTTTTTCAGGTATAAACGAGTACGTAAGTAA
CTTGTATCACACAAAACAAACTGTAAATAAAACATGTTATGTTTCGGGAATAATAAGTCT
TATTTTGGATAACAAAACAAACTGTAAATAAAACATGTTATGTTTCGGGAATAATAAGTC
TTATTTTAGATAAGCCATCACGTTGTCTATGTTACAGCAATGCCCGTACTACTGCTGCTG
TTGTACTGCTGCTGTGCCGCTCTTGCTCGTTGCTGCGCATGGTGGCCTGGGTACGGGGTG
TGTCGGAGACGTTGGCGCAAGGCGGCCATTTTTCCCGAGGAGGCGGAGCGCAGCAGGCAC
CATGCATGGTG
>NODE_105_length_7799_cov_19.167228_g58_i0
AACCCCCACCATGCACGCAATACGGCAATTTGTGCCTTCAAGCACATCCTAACTAAACGC
AGCTCTATCTCATCCAGTGAGTTGTGCCTGCACGTGTACCCCCCCCCTCACACCTAGACA
AACACCCGCCACCATGTGCGCAATAGGGCAACTCTGTCGAATCACATACTGGCAGGCATG
TTATGACGTCGTCGCCCATGCAGCAAGTGCTAGTTCGAAGGGCGAACATGCACCGCGTGC
TACAGCTCCCGCGCAATTGCCATCGCACCCCGTCGCGTCGAGCACACACGACGCCACGCG
TTGGGCAACAGCCACATGCCGAGCATCAGAGGGGCGAGGCGTTTCGAAAGAAATAACCTA
CGATACACCATCATCACGAAACAATACTCACACACGAGCTTTCGCAAACAAACTCAGCAT
GGACAAAGGGAAAAGCATAGAATACACACCGCAATATACAACTACACTACCCGACCAGGG
GTTCGCACAAGAGCACGACCCAGAACAACACACGACGGCAGCGGGTAAAAATATGGCCAA
CGCAAATAACAAAATTATAGCACCCAGACGGCCTATAAGGCCAACCGCTTTATCGAGCGC
ACAGCACTGAACATTTCTGCTCATTTACTGTCGTGCGCAGAATAAAAAAGGTGTCTGAAG
GATCGGTACGCCCACACCACACCTTTCCACCACCATAGACCCACGACATTTTGGCCGAAC
ACAAAACCGGCCGTACTGTCACTCGACAGTAGATGCCGGCATCTCCAAATAGGAACTAAG
GTAACCGGAATTGGCGCAAACAAGAGCTCTTTAGAATAGCGGTGCCAGCAACAGCTATCA
CCGAGGCGTGACACCCGATGAAGAGCAACAATTACCCACGGAGCGAAGATGACACAACGA
ACGCCTTCCTACACCAGTTACGGGAGCACCCCACTCGCGAACAACGCACGAAGATGTGAA
AACACGCTTTGTTTTATCCCTCTCTGCCAAGCACCGACGCCGGCGCTGCCTTCCAGACTC
CTCACGCCATAACGCTTTTCAAAAGCTAGACCGTCTGGCATGCCTCTGTTTCCTGATTTG
CCTCGTCTACCCGTCTAGTCTAGTCGAGCAGGACTACTGCTTGAGGAGGGATGCCCATTT
CCGCCAGGAGGCCCTCAGCATAAAACACGAAGCCCGCTGGACCCGACACGACGACCTGAA
GCGCTCCTCCCGTGGTTTCATTGCCGATGAGGGCGTTAAGGGCGGAACGCGAGGCATCTG
TGGCGTAAGCCGATCCCTCCTGTGCGGCACCGGCGACGTCACTAGCCTTGACGGAGGCTA
TGGCTTTCATCACCTCCGGACCGAAGGCCCTCTCTAGTACGACCTTGGAAAGCTTCGTGT
TCTGTATCCCACTCCCCGAGTCGTCGAGGGGCGATCCAGCCAGATCTTCAGCAGCCTCGT
CTCGCAACGACCTGTTGCTAGACGATTTGCGTCTCGTTCTTCTAGCCGTGGAGTGGGAGT
GAGTGTTGACGCCCGACCTAGCGGAGTGGCCTTTCGAACCCCCCCGGCGGAGCGAACGTG
ACGGACTTGCACCGCCGTCGGGGTCGATGCTTCTCTCTTCGCCTGAGCTGTGCGCGACGA
TGTCGGCCTCGGGACTCCTCGATCGATCAAGCGTTGGTTGGACGGGATCCCCACCACCGC
TGCCACCACTGGCCTCATTGGCCCGGCCGGTACTTTCCTTCTTGTGGACGGGTCTGGGTG
AGCGGCCACTGCTAACACTCGCCTGACGAAACGGGCCGGCGAGACGGATACCGCCACGCG
TGACCCCCTCCCCACTGCTGTCGCTCTGAGCCCTTGCATCCTCCGAAACGCGACCAGACA
CGTCGCTGCTACCGTCACTGATGTTCCTGCTGGCCCTTTGACGAGCTAGCGTCGGGGAAG
CGCGAATCCTACGCCCCTTACTACGGCTACGAAGTGGGAGAAGTAGGATTGGGCTGGTGT
CGTCGCCGCCGCTGTCGCCGCCATCTTCCCTTTCCCCCCATCCACTCATCGAGCCATCGG
CGATAAGGGCGTCCCTCCTCGGTCTTCGTGCACCTTCGAGAGGCCCCGTGCTTTGCGCAG
CCTCCTTGTCACGAGAGGGGGCACCGCGCGCTTGCCTCCGGGCGGTCGACGCTTTTATGG
AACGACCACTGTCGTCCGCGCTCCCTTCAATGCTGCCTTCGCGGATTGGTGACGGCGCGT
CCGTGTTGCCATCGCCGCCACCGATTCCGGCCGGCGTTTTCTCTTCTGCGCCTTCGTAGA
GGACCGTGGAGCTGCGGAAACTGCTGACGCCGTCTCCGGATTCCAAGTCCCTGGCGCCAA
AAGTTCGAGAACTGTTCCTGAAGCTGCTCGCGATGCTCATGTTGTCTTCCTCGGTAACGC
GCGACAGCTCTCTCGTGAGCCTATGATCAAGCAAGTGTGTGCCTCCGACGAGACCGTCGC
CATTGTTGTCTTCGTCTTGTTTGAACTCACTGCCGCCCCCTGCTCCTGATGGTGTCCCTC
TTCCCGACGCTTGATCGCCGGCCCCGCCTCCGTCGGCACCAGCGTCCCCGGTAGCATCTG
CACCCCTGTTAACCAAGCCGGCCTCAATGCCTTTTTTGATGAGCCTCGCCTTCGCACGAC
GGAACGCATTGCCCGGTACATTGCGCCGTGTTATATCGCCGCTGATCATCGCCGTCACCT
CCAGCAGGCCCTTTGCTTGCGTCTGCAAAGCCGTCAGCTCGTCGACGCAGAAGAAATCGT
TTTCGGCGTTGTTTTGCCAGAGCAGCACCAGCCTTGAGTGTGCCCCCAGCAGCACGTCGC
GGGTGTGGCTGTCGGGGTTTATGTAGTCTCGGATCAGCGACACCATTGGGTTGACGCCGG
TTCCGGCTGCGATCATGACGACGTTGCGGTGGGCCGGCGGTGGGATCACCCTATCCTGTA
GGAAAGGCCCCTGTAGCTGCACCGCGGGGTTGTCAGAGTTCTTTATCAGCTGCAGCAACA
GGTTGCTCATGAGCCCATCTGGGTAAAGCCTGATCCACATCTCTATGCACAGTTCGCCTT
CGTCCGTCTCGCTTGCAGGCACAACGCGGCGCTCGGTTCCCTCCTCCCCCTGAACTCGTA
CGGCAAACGCGTTGTAGGATCGCTGCACGACAGTCATTCCCGCCTCCTTCGCTGCTCGCA
TTCGGAAGTGACACACACCCACCATGGCCTCAACCATTGCCGCCGCCCTTCCTGGACATG
CGAACACGAACTTGTACACGGGGCGGTTGCCCCCGTCCCCCATCTTCTGGTGCACCAGCA
GGGGGCAAACATGGAAGAAATCGAGCAGGTTTTTGTTCCCCCACACCTTCCGCATGGCCT
TGTTTGGCCTGCCCCCCTGTTTGGCAATACTTTCGTCGCTGACGCCTCCGCTGGAAGCGT
CTATCTGCGGGCCTACTCGCCGGCTGAAGATGCGCCGGACGGGGTTAGACTTGGACGCCT
TCTTGACCTTCACCTTAGCCTTCAAGGAAGAAGAAGTGTGCATCACCACAGGGTGGTCCA
ACTCCACCGGCTTGTTGGATGAGATTGAGCGCGTCGACAAACGTTTCCGCGGCTGATCCG
GCCTAGGCGAGACGGGCATGGCAGGCGAGAGCTCAATAATTGAGGTATCGACCGGAACCG
ACGGCACAGCGTCGTTTTTTTCCTCCGTTTCATTCTTCCCCCTCGTCGGCAGCTCCGGTT
TCGTCGCCGGCGGCGACTTTGTGTTCACGATCGCTGCTGCCTCCGCGCTCAGTATCACCG
CCGCTCCTACCGGTACTACGCCTCCAGACGTCTTCTTCGTCTTGCTCTTGCCCTCGGAGG
CACTCAATTGCCTCCTACGTTCACCGTCGGTGCTACCGTCGCTACTATATGCCCTGATTT
GTTCGGCGACGGTGTCGCTACCACTTCCGCTCCCGCCGCTCCCACCGGTGGTACGCGTGC
GTCGTGGCGTGCGGCTCGACGTTTTACGTCTCCCTCCGGGGGGCCTTCTGCCTTCCATCT
CGTCGCCGCTGAAGGCGGGGCCAGACCACGATGGAAGGCGACCGGGGTGGGTTGACTTGT
CCCTTCCGAAAGATGGACGCGAGGATATGGAGAAGCGGGGGGAACGGCGGCTCCTGTGCG
AGGTGCGGGACAAGCCACGCCTATCGTTGCCCTCGCTGTCGGAGCCGGAATGCGAGGATA
CCCGGCTAGCATGTAGGAACGACCGGTTGAAGAACCCGCCATCAGCGCCGCTGTTACCGA
CCTTTCCACCATTCTCTTCCTCATCGCTCTGGTCCGTCTCTATGTCGTCTTCCTCTTCGA
TGTATCCCACGATGAGGCTCCTCGCGATCTCAAGGGCGGTATTGGTGTGAGTGTGAGGGT
TGAATGTCATGCTGGAGTTACCGATGGAGGCGTCTTCTCCTATGATCTCCGACGTCACGT
CGGTACCCATGACGTTCATGAGCACACGAGCGCCGCCGGGATGGCGTTTGACGAAAGCAC
CAAAGTCGAGGACCGCCCCGTCAACGATCACCCACGAGCGTCCGTTTAAGATCTTGGCGT
TGAACTCATGTGTTGTGTAGAGGGGTAACTCCTCCGTCCTAGGCATGAGTCGGTCCTCCA
CCTTCTTGTGGATGGCCTCGTCGGAGAATTCCTCGTTGATGATCTCCACCACGCCACACA
GATTAGCTGCCCCCTTGTCGAAATACCTCGTGAACTGCTTCTGCACTTCCAGGACGATGA
AGACGAGAGGTACGAGCGCAATCCATATCGGAAACACGATCTTCGTGACGACATCGAAGC
TACCCAGCGTGAAATCTATTTCCGCCGCGGAAAAGACGAGCTTATCGGTACCCGAGACGA
GCTCGAGCCCGCGGTAACACTGCACAAGTCCGGATATGTAGGCGAACCACCCGGCATAGA
TGTGGATGTGCTTGTTGGCCCTGTGGACCCGTGAAAAGTTGTTGCTCTTGCCCGTAAGCG
CCCTGGTACGAGCCCATCCCGTCACAATCTGGAGAATAATCGCCCCAATCATGTAGAACC
CCCACTTGGCGTGACTCGAGTTGTGCGAGCCACCAGTGGTGAAGATGGCCGTGATGGCAA
GAGGAAGCAACGCCTCGGCACAGATAACCATACAGTCCTCGTGCACTTCCCACCAGAGAT
TGCCAATCAATGTCGTTCTACCCTTGCGGTACCTGGCCTGATAGATGCCGTACGGCGCGA
CAACCAACCAAACAAACAGCAGCAGCGCGCCATGGAGCGCGTAGTAATCTCCGGAACCGC
TGCAGGTAGATCTCAAGGTGCCGTCCGCGAAGTTCAGCACGGCACTCCCGCGCTGGTCTG
TGGGGTGCTTGTCGGTGCCCTCGCCCGAACGCCACGAGTAGATGATGGACGTGCCGTTGC
CCGATGCAATGTCGGTACTGAGGTGGTAGTCGGAATCGTCGTCTCCCTTGCCCTCGCGGA
GGAACGTCACGCTGGTCCATTCTCCGTCCCAGGTAATATTCACGACTTCGAGCCAACGAT
CACCCTCGGTATCCATAGGAGGCATATCATGCCCTTTGGGCCCACTGTGGTCTGTACAAT
TGGCCATGAACTCCGAGAAAACCATGCATACAACGAAGTCGCCGGTGTTTTCCATCTTGT
CTCCTCCGAACCCGACGCCCATCATTCCTTCCAGATCTATGCCCTTTGCCGAAAGCTTTA
TGTGCATCAGCGCCTCTGTTTTCTCCCACCCATCCCACGCGATCTTGTACCCATCCGCAA
GAAAGACCTCTTTGAAGTTGATCAAGTGAGTACCGGTCGTCACCACGGCGGTATCGGTAG
CCGCGAAGGTATCCAGGGGTATGGACGAGACGTAGGAGTTGTCCAGAATGAGGCCACTGA
GCGTGGAGTGCCTGGTGTCCTCGTTCTGTATGTTGTGCGAGTGGTAGTGACGGTCTCCCA
CGATAGCTCTGTACAGCTGCTCCAAAAACACGGCCCGCAGCAAAGGTCCGGCAAACAACC
CGCTTCCGTCCTCATTTTCCGCCAACACTCCCGTGTAGGCATCCAGCAGTTCCACATCGC
CGTAGGTGTACGCCAGCCGCTCTTGTATCGTGTCGTCTGCAGTAACGTCCTCGAAGCTCG
TTACGCGCGAAAACCCGCATGCCTGGCGCACATCGTTGTAGGATGGGATACCGTGGTCCC
GCCCCCTCTGGATAGCTACGATCGGTAGATTGAAAAGGGGCGATGACGGGGGAGTCTTGA
CCGTGAAAGAAACATCCAACGCATGCGCGCGCGAGTACGTGGCCCCCCTGACAATGGACT
CGATCCCGCCGATTCTCTCGATCAAGCCGGCAACATCCGCGCTCGCAGCCGCCAGCTCGA
TCCCATGCTCATCGATGGTGTTGTAGTTGTCGTCCCGCAAGCCCACGGTCGACGGTAGGG
CCGAAAAGAGCGCCGGGTTCGCGACAGTGGAAAACACGGTGTCCACGCCGGCGTTAGTCC
CCGCGTCGTAGGATCCGCTCATGCGAGCCAGGTGGCGGGACCGCACAATTATTTCCATGG
CGCTCAACCGATGCGGCTTTCGACGAGCGTTCACCGTGTTGTTATAGTTGGCTTCGTCGT
AGAAAAAGTTGTAAGCGGCTGACCCAAGGTACCTTGCGCTTCCACCAACTAGGCGCTCCG
AAAACTCGTTCTCCGATATGTGCTGGAACACAGCGATCGTCCACTGCCGGCAGGCCTGGT
AAGCATCCTCGTCCGTATCAGCGTTCCACGCTGGGGCCATTTCGTTGCAGCATCGGTTGT
GTTCCCTCAGGAGAAGCGTCATGAGCGCGAACGTTACAGGCATTTTTGTTGGCCGCTGAT
CTGCGACGAGCCAGGTCCCATCGGGCATCAGGTGTGGGAGCTCGTCAGCGGTAAGGTTCA
GGTTGCCCGCATCCAGTGTTCGGAGAGCGGCCGCAGATTCCTCGTCCCTGCCGTACAGCC
AGTCCAGGTCCATGTAAGCTGTCGCGTAGTTGATCGGACTTCTGGCTCCGTCGCCCTCGG
CGTCGAGCTCGCCCTGTGACCTGTTGAAAGAGATCGGTCCGGACAGCGATCCCCGCCGGC
ACGATCCGTCGGCGAGCGAGGCGTCGTCGCACGCGATGTCCAGCGGCTCTGACGCGTTGT
CCCAATTGAGGAAAAGGTCGTACCCGATGAGCAATCCCCACCCCACGAATAGGGTGCTGG
TTGTCGAGCTCGACGGCGGCGTCGACAGGAAAACCTCCGACAGTACCTCCCTTGCCGTTG
GGCGATCTTCTCCAGGAGGTGTCGATACCCGATCGGGGTAGCTTGCCCCTATCACGCTAC
GGAGCTGTCTCTGCCCAACGCTGCCCCACTCGGGCTGGGCGATGTTGTTTCCTCTCCCGT
TGAAGGCCCGTCGCGGGTTGCTCAAGGCAGATCCCTCCAGCTCGGTCGCATAGTAGTCGG
CCTTCCGCCCCCATGCTGTGCTCAACAAGAAAGCCTGCCAAAGACCAGCAGCAACTACGA
CAAATAGCATCGACCCGAAGCTCATCGGCGGACCCATTTTTTGTTCAAACGATAGATAAC
GAAGACAGCCACCACCGCGAGCCTAGTTCCTCACCGCTTGGTGGGAGGGGTGCTTGCTCC
ACAGCAGTACGTTCGTAGTAGATATCTGCCCGCTCCCCGCCCCCCGCTCCCCAGTGATGG
CGACAGCCAGCGCTTGCTCCACACGCAGCCTGGTACGCGTTTTGGTTTGAAAAAAGGGAA
TCACAGCAGTCGCCCACACATGGCGAACCAGTTTTTAGATAGCTCGTACGGTTGCCGGG
>NODE_106_length_7792_cov_239.016323_g55_i3
CACCATGCATGGTGCCTGCTGCGCTCCGCCTCCTCGGGAAAAATGGCCGCCTTGCGCCAA
CGTCTCCGACACACCCCGTACCCAGGCCACCATGCGCAGCAACGAGCAAGAGCGGCACAG
CAGCAGTACAACAGCAGCAGTAGTACGGGCATTGCTGTAACATAGACAACGTGATGGCTT
ATCTAAAATAAGACTTATTATTCCCGAAACATAACATGTTTTATTTACAGTTTGTTTTGT
TATCCAAAATAAGACTTATTATTCCCGAAACATAACATGTTTTATTTACAGTTTGTTTTG
TGTGATACAAGTTACTTACGTACTCGTTTATACCTGAAAAAACAAAACAAAAAACCCTCT
CCCTCTACGAGTTATATAGTCTCAATGCCCAGAATGGTTATGGGTCAAAATCACTCTTGT
AAAATCGTCCTGTAGAACAAGTACGCCCGATAAGCGTGTCTATCGTATCACGCAGCTTGC
AAAGTTGAGTTTCAAACGTTCAATCGGTGGTACTCACAGCTGACAGCTGACTTGTTTTGT
GTACGTACGAGTTTTTTATACAAAATGAACACAAGCGATCGTTTTGTAGTGCGAAGCGCC
GCACTTCTCGTTGCTGCGTATTCAACATGATTTTCCAACCCATATGCAATACCCCCCCGT
AGCCTGTCACGCCCGCCGCTTGGTTTGACAACCCATCTCTGGCTCGCCCATTCATGCACA
AGTTAGTCAACCGAGTCAACACAGAGGCCCAGTCATGACACACAAGTCCTTCAGCCAACT
GAGTCAAGACAGGTTCAATATTTATACATACATACATACGTGGTTGGCGTGCCTCCTTCG
TGAAGCGACCACCGGACCTTGCGCGCCTTGTTGTCTTGCGAAAAAGAACGCTCTCCTGAA
CACCTCCCCACACTGTTGGCTTGACGGCTTGGAAGCCCTTTGCTTGATGTCTGCTCGTCA
GCGCAACCCCGGACTATCTCTGGGAGGTGTTCCTCCGGTACTGCTTCTGCTGTACGTGGT
CATTTCGCCCAATGCACGTCTAGACCACTACAGGACCTACATTCAACTTATGATTGGCCA
ATTCTTCCGTGCGTACAAAACTCATATTCCCCCGCCTCGCTGTGCTCCCCTTGGAAATAT
TATGCTTTGTACTTTGCTTTCGAATTGTGTCAATTAATTATTTGCCACCCCTCGCTCGAA
GAGGGGGGGCCAGGGAAAACCCCGGGGCTGACCTCCAAACAGCCCCGTTCCAGCATCCGT
ACACACGCAAGTCAGCTACCACTCCACCCGGCGTAAAACTCCATATTCGCCGGCCTCCCA
CTCACTACGGTAGTTGACTTGGTGTACGTATGCCCTTCCTTCCTCTCTGACCCCCCCCCC
AACCTTTGGCATTATTTATGTTGCACCCCACTTAGTCCCTTGCCCTGACTGCTTCTTGCA
ACCTTCTCTTCTATCTACCATCACGCCGGACACCCACTGCTGTGCATCTCTCCCATGATT
TCGTACGTACCCCTCATACGCCCCCGACGCCCATCGGCCCTCGCGCTTCAACACCTCGGA
AGCAGCGCCCCCGGCCGACAGGTGCGTGGCACCCCCAATCCTCAGGGAGTGCAACGCATA
CCCCTCTGCCTTCACTCCCGCCACTGACACCACCTGTCGCAGCGCCTTCGTAGCCTGCGC
CTGCGTCCACATCGACCACCTGCCATTGCCGCAACCAAACGCAACTAAGGGTTCCGACGG
GGGAAGGAAAATGTAACACGACAATAACTCAACCAATAAATCAACAGCGCCCCCCCCAGC
GCCTACTGATCGTGGCGGATCTTTTCTGGCTCGAGTTAGTATTGCGCCCTTGCGCAACTG
GTCGCCTTTGGACCCTCGAAACGGCACTTCAACTCGATCCGCCGTCGACCACTGCCCCCC
TTCCAACTGTCTTTCTCCCCGGAAAAAAAGGACACGCCTCCCCGCCTTAAATAATAAATC
TCGTGTAAACGTGTACGCGGTTCGGCCAGCATCTCTGCCGCCCACGAATGAAAAAACAAA
ATGACGCACCCAGTGCAAGCCACAAAAACGCCTCGAACAATAAATCTCGTGTATGCATGG
TAACACGGGAACACTTAATGCCCGATAATCCAGTCGACGCAAACTGCACGCCATCGAGCA
GCTCTGACCATGAAATACATACTTTCCATGCCTGTCATATTGGTACCAAAACTGCGGCTG
GATTCACGGTTGACCCAACGCCAGGACCAGAAAGCACCAAAACAAACATACACGCTTGGG
ATGTCCATCCCTTTGAAAGACCATCGGTAATCGAAGTCACGCATACCCAAATCATCGTAA
ATTACGAGACCCTACGTCTCCCCTGAGTTCATGCGCGTTCTCCCTTATATCGTAAGTACA
AAATGACGCTGGCACCTTGAACCGTGCCTCTAGCGAAAAACTACCTCACTCAACTGCATT
GTACGCGTCCTAAATTATCGATTCGGCACGCGACAACGTGGACACTGTGGCCCGTGCTTC
TGCCGAAGATATGAGCCCACCGGACGGAGCACCCGTCTTGAAACATCGCATTGGTACAGG
AACTACGCGGGTGCCCTTGCCTCTGCCCACGATATACCACTCTTGACAAAAACACCTTGA
ATCCAAACGGTTATCTTGACTTGCGCATCTGCCGAAACTACTGTTAACCGTTCACGCGAC
GGACATACACTTCTACTGTTTATAATACATTAACACTCTTGACGAACATTCCTTTATTAG
TGCCTCGGCCAAATATGCCAGCTCAGAAAACAGGTCCAAGCAAACAAGGCTGTGTAAGGC
TCCTGAACCCTCTACTCGGCACAAAGCTGAATGAGGCGGGTACCTCGGCCTGTGTCCCCT
TGCTAAGGTTATTGAGCCCACCCCAAGTTGTATGATAGATCAATTGAAGAAAGCAAACAA
AAAACATAACAGGAACAAAACCCTTATCGGTTACGGTAGCGAGTACGTTGGCCTGTGCCC
CTGCTGAGATATATAGCCCGCACGAAGGTGTACGGTGCTAAAACAAAAACACAACAACAA
AACACTTACAATTCGGACTATCAGTCACCTCGGCCCATGTCGCTGCAGAAGACACCGTCT
CACTCTTCGGAGCACAGGTTCAATCACTGATTCGATACGGCCGCTATGCAGGAACCTCGC
CCTTGTCTCTGCCGATAATGCCACTCTTGACTAAACATACGGGAGTCATAACTCTGCCGA
AGATACCAGGTCACGGAACGGCGCTCGCTTCCTGGCCCATACGTTCGCCACCAAATAACC
CAGAACCTAGGCCCGTTTTTTTTGTTTTTTTTGTGTGTTTATTTTAACCACGAAACACGC
CCCTCCACCCATATTTCGACACAGAACGACGCTGTTACCTAGACCTGTGTCTCCTGCCGA
CACTACGAGTTCACACATCAATGTCCGCATCATTAACAACCTATTTCGAACGGACCTACG
CGGGTACCTTGGCCCGTGCCTCCGCTAAATATACTAGCTCACCGAGCGGCCCACATCCTC
AATCACCGATTTGTTACAGAAACTACGTGGGCCTCTTGGCCCTTGCCTCTGTCGAGAACA
CGCCACTGTTGAAAAACACTCTCTTAGCCCATTCAGAACTGGAAACATTATCTCACACTA
ATTCCAAGTAGTTTGTCCCCAAATACGTTGGACCAGTTCTTAAGGGGTTAACAAAGAGGA
TGATTCGTGCCTCTGCCGACCACGCTTCCTAAACAGCGCATGCCCCCTCGTGCCTATACT
TCCAGCGGAACAACGCAGACACCTTGGTCTGTGCTTCTGCCGAGTACATGAGTTCATACC
ACGGTGTACGCGCCCTTAATGGTTGATTCGGTTCAGTGTGCAGACACCTTGGTCCGTACC
TCTGCCGAATATACCAGCTCGCCAAGCCGAGCACACGTCGCCAATCACCGCTTCGGTACA
GAAACTACGCGGGCACCCTGGCCCTTGCTTCTGCCGAAGGCGTATCACTCGTTTAAAACA
CTCTTGACACACATCGTGTCATACAATCGCACCACTCGATACCTAAGACCTCTGTTGACA
GCCGTATTCCAACTCCTCCGTGAGATGGCCACCTTGCGCAACGTCCACCGGTACAGCCGG
TGCCATCGCCCACAACATGGATTTTGTGATTTGAGGAAACATTCTTACTGCCCCAAACTA
TCGCGTCAGGTGTATCACTCGAACCTGATGCGCAAGCATTTGGGGCCCACGATACATACT
GCCCCAAACTATCGCGTCAGGTGTATCACTCGAACCTGATGCGCCAGCATTTGGGGGCCC
ACGATACATATCCGTCGATTGTTTCACACTCCTGTCACAATCCGCGTTTCGCGCAGCAGC
TTCGGCCTGACTACCCACTGCCTTCCTTCAAACATCTATATATACACATAGTGCGCCCAA
TATAGTGCCCCTTGCGAATACGAGGTATGCATACCTACTCGTACGTACACGTGCGCACGC
CTGATGCCCATGGCAGGAATGCTACAAAATCCATCCGTAGCGACCCCATTCCGCATTTAC
TCGAGGAAATACACGCAAACGTTCCCCTCACAGCAGTGTCTCACCCCAAAAAACAAACAA
ACAACAACAACACTGGGCTTCCGCGGCCCTATCTCATTCGAGCATGCGGAGCACACAACA
AACGCCCCCTGTTCAAACTCTGTACACCCGCGCTCCCCACATTGTTTCACATAAAACGAT
GTGTGGCAGCCCAACGAATGGCGCATGCATATATGCATACCTACTCGTACGTACACGTGC
GCACGCCTGATGCCCATGGCAGGAATGCTACAAAATCCATCCGTAGCGACCCCCTTCCGC
ATTTACTCGAGGAAACAACACGCAAACGTTTCCCTCACAGCAGTGTCTCACCCCAAAAAA
CAAACAAACAACAACAACACTGGGCCTCCGCGGCCCTATCTCATTCGAGCATGCGGAGCA
CACAACAAACGCCCCCTGTGCACACTCTGTACACCCGCGCTCCCCACATTGTTTCACATA
AAACGATGTGTGGCAGCCCAACGAATGCCGCATTTGATAAGTCACAAAACCCTCCCTGTA
TGCCCACACAACGTACACCCCCGTCCCTGTGCGCCCATATAACGTATATCATATAAACCA
CAATGTGACTCACACGTACTGTTGTTGGGGACCAGGACCCATGACAACCCAACGCCAACG
CGCACCCGTACACAGAGCGGGGTACCCCCTGGCCTGCCACACGCATCCGACCCGTAAAAA
TCACACCGAATACCGCCCCCTTCAAGCCCGGCCGGCAGTAGTAGTATAAGCAATCTGTTT
TTGTCCAGACACCCCACCCGACGACGACCACAACAAGTGAAAGTGCAACCCTCTGCTTGA
CCCTCACCACCATGCATGGTGACTGCCGCGCTCCGCCTCCTCGGGAAAGCATTGCCGCCT
TGCGCCAACGTCTCCAACACACCCCGTACCCAGGCCGCCGTGCACAGCAAACGATCAAGA
GCGGCACAGCAGCATCACAACAGCAGCAGCAGTACGGGCATTGCTGTAACATAGAAACGT
GATGGCTTACCCGAGAATAAGAACATGCGAGCGTTTTGTAGTGCTTGGAAAAATGGCCTC
CTTGCGCCAACGTCTCCAACACATTGCGCAAACGTCTCCAACACACCCCGTACCCACGTC
ACCATGCACAGCACATAAGCAAGAGCGGTACGGCAACAATACAACAGCAGCCGTAACATA
GAAACGTGACCGTACCGCACATAGAAACGTGACCGAAATATGAGAAAATATAGGGTTACC
CCCGTTGCCACGAAATTTTGACCAAACATTTTGACAAAAAATCTGTTTGTTTTGCTCGAA
AATAAACGCCCCGCCGCTGTGGTCTGTTCGCCAGCCTCCACAAAAAAGGCAAGCAACGCG
AGAGAAAAGCGAGCACATAAACGTACATACCGAACTTGTTTTGAAAGCACCAAGCTGCCT
AGAACACGGCACACCAGACGGCACAAGCCCTACCCGCTTGGTACAGCGACGATATATGTA
GTAGAAGCACGGCGCTGCTGTTCCTGCCCGGCGACGATCTCGGTAGCTTCTGTAATCGCA
AGTGGTGTGAGGCGGCCCCTCAAGAGCAGGTCTCTTTTATGCCCCATAGCTTACAGCACA
ACAAATTCTTGAGCTAGCTGCTGTTTCGTAACCACCGACCTGAGTGGTGGGCGTGCCTTC
TTCGTGAAGCGACCACCGGACCTTGCGCGCCTTGTCTTGCGAAAAAGAATACTCTCCTGA
ACACCTCCCCACACTGTTGGCTTGACGGCTTGGAAGCCCTTTGCTTGATGTCTGCACGTC
AGCGCAACCCCCGACTGTCTCGGGGAGGTGTTCCCTTTGATACTGCTACTGCTGTATACG
TGGTCATTTTGCCCACTGCACGTATGGACCACTACAGGACCTACATTCAACATATTATTG
GCCAATTCTTCCGTACGTACAAAACTCATATTCCCCCGCCTCGCTGTGCTCCCCTTGGAG
ATATTATGCTTGCTCTGGCATTGCTGCAACACAACAACGGCAACTTGGAAACAAAACAGG
AAAAAAGAAGCCAGCTCGCGTACGAGGATACGAGTATCAAAATGTGTATACTGCTGTAGC
TGTACGTCGTATTCATACGTGAAGCTGCTTTGATTTTGAAAGTATTACGCAGAAAGAATG
CGACCCGGTTCATGCCAAATCACGAAGATGAGGGGGGCATGAACCTCAACCTAACTTATC
AAGGATAAACCTTGACCTTATTATATACGTATAGATAGAAAATATAAGCTACAATATATA
CCAGTATCGGACATAACTTTGCCGATCACCCCCTCACCCGATTATTAATTCGTTCCGAAC
ACGGCACGCGATGCACGATTTTTGACGTCAATGAAATATGTAAACATGCGGACTCTGGAG
CACGTATTGACGCTGCTTCGCTTCCTGCGTTTCTGGGGTGTACGAGCAGAGAGGGAGCCG
CAGCAACAGCTTTTTTTCTTTTTTTTTTTTGAACAAAACTACAGCAGTACAGCAGCGATA
GACTCGTTCAGCTGCTGTACGAGTACCCCTGGAGTACTTCTTGGGTACGAGTAGTCACAA
GTGCGTCGTCGGCAAAAAGGAAAAAAGAAACAAAACAAAAAATGTGTACGTACGAATTAC
GAATACGTGAACAGAGAAACAATCGTACGTGCGAGTACCTCCAAGCGTACAAGATAAAAG
ATAGACCGTGAACAACAACCATAATAAAGACCAAAACCCAACCCGCATCACATCCATCAT
TCATCAATCACATCACAAACCTGGGCGCGTAGTGGAAGCTGCCGACGAACGGGCAGGAGG
CTGGCAGGCGCGCGAATACGCTAAGCCTCGCTGCCGCCCCGTTCCGCCTAGCTTCACAGG
AGTAGGACCTGAACCGGCGGTCGGCCTTGGCTGATGGCGTGGAGGTGAGCCTGGCCGCCT
TCGACGGCGGCCCGCTGTCGGCCGACATGTTGATGGCGTTGCTGTTGACTGATGTCCTTT
TTTTCTTTCTCGTGATGAATATTCTGCTCAGAGCTGGACCACAAGCTTCCCTCTATCAAC
CTAAACCAGCGTCGAAGTGAGTCGTGTGCCCGGCTTGCAGGACAGATGATGGACGGAACA
CAAAGGGACACAAAGGCAGGAGTGTGGCGTGCTATCGTTTTGCGGGCGCGATCATCTAGG
GTTCCTTCCGCCGTATGAACTGTTCTGCTCTGTCGGATTGCTTTTTTCCTGC
>NODE_107_length_7769_cov_32.754808_g59_i0
GGGATGGACTGGGTCGGGCGTTTGTCGAGAGAAGAAGATGACACGAGGCGGGAAGGGAGC
CGGTATAGACTGCTACGGGGTGACACGTCGAGGCTATCCACCCGTGGTAGACGCGCAGCG
TCGGCAGAGTCCCGATTGGAGCTCCGTCGCTCGGCGGGAAGAACTTTTTATGAGTACGAC
AGACTCGGAGGGTTCGCAGAGTACAGGGACGAAGATTCGGGCGCGTTGTTGGTTGAGTTC
AACGATGCCGTTGATGGACCAGGAAGAGAGACTCCCGGCGCAGAAGGGACCAGCGCCGGA
AGCGCCGACAGTGGTGACACCAGCCAGGACGGAGATGAGGAGAACAGCGCTAGCAATGCA
GCCGTTCGTGGCGTCGACGGAGGCACCCATGCCGACCGGGGGTCCAGACCAACTTCGCCG
GACCATCCGTGCTACGTAGGCATAGCTGGCGAGAGGAGCGTTGCACCCAGCGTTAAGCGG
GGTGGTGACCGACCAGCAATGGAGTCCGGTGCAAAGCCGCCGTTGCCTGGCTTCCCCATT
TCGCACCTTCTCGAGTTTGGCACCTCCGCACGCGCAGAGAGGAAGGTGCTCAGCTCTCGC
TTGTCTTCGGAATTTGGAGTTCCTGAGACTGCGGCTTTGGCTGCATTGGAAGCGTTTGGT
CCGGAATTCAGAAAAACCCGCACATGGCTGGAGACTAAGTCCAAAGGCCAACATCAGGTG
CCTGACGATGCGCTCAAGGTGCCCGTAAAAGCTGCCGCTCCTTCCTCAGCGGGCGGCGAT
GTACACGCGGGGGAGTTGAATGGTGACAGCGAGATGTCAGAGATAGCTGCAGACGACGCC
ATCGTCGGTAGCCTAATCGGGACGGGCGATGCAGAGTCTGTAGGGAGGGCGGGTGAGTCA
GCGTCAGCTACGGTTCCCTCTGCAGAAGAAGGTCTTAACCTGTGGGACCCGGAAGAAGGA
CGAGAGGCGACTGCTCCAAGAGACGTGACATCGATGCAGTGCGCGAGTCTTCTTTGTGAG
CACGACCTCGTGCCTGTTATGGGTGTGCCTCGGCAAGCCGCTGGTATCGGCGGGCCGACC
GGTACTGTGACGACAAGCTTCCTTGTCAGTGAGGTGGACGTTCTCGCGCCAGGCAGCCTC
CTGCTGCTCACTTCGGGCGAGGGTTGCACCCCTGGAAAATCGTGCCCCAGCGTCACTGTT
GCGAGTGAAATTGATTACGCGGCGGCGTTAGGACACGGGGAGCCAGCGGCTGTCGGAGGC
GTTTCTGGTGGTACGCAAGGACACAGTATTGGCTGGACTAAGCTTCAAACACAACGAGGC
CGTGTCCCGAGCCCAGCTCCCAGTGCACGAAGCGACGACTCGCCAGCCTCGAGGGCTGTG
GCTGCGTCGGTAGCGAACGAGGAAGAGGTTCTGGTGGACATGATGGATGCGGAGACGGGG
TTGTGCCTCGGCAAACGAGTGCCGGTGGGGGAGTTGAGGCATTCTACTTCCTTTTTTGGG
CTGGGATTGGACAACGGGGGCACGACCGTGAAGCAGGTCCTGCGCGATACGGACACTGCT
CTTTCGGTGCTGGGCGCAAGGAGTCTTGTGGTCCGCCTTATCAATAGCCTCCCTACACCT
GCAATCCCTGCTGCCGGCGGCCCGAGTGGGCTCCTCAACATAACACGTCTGCTGGCGGCT
CAAGACCTGGCTAAGGGCGACACGCCTGCGTCGATGGGCTTTACCATTCCTGACAGCTCT
GCTGGTGACGGTGGTGTAAATGGGGAACAACTATCGGTGGGACCGGTGGTTGGGGACGGC
GAGAGTAAGGCCAACATCGCCAAGGAACGGAACAGGAAGCTTGCGGATAGTACCTGTACG
CCACAAACAGATCAAGATCCCTTACTGAAGGTGTTGTGGCGCAAGGTCATGGATTCACCT
GAAGAGTGGGCGAGAAACGAAGGGCCAGCAGCCGGAAGCGCGGCTCTAGGAGAACTTCTC
GCGCAGGAGGTTTTGGACTCGTTCAAGATGCTGACAACCACGTCACAGAGCATGTTGAGC
ATGTTCAGCGGAGACAGCTCCCGTCGGGGGATTTCAGACGCAAACAGCACAATTGTCTCA
TCAGAGCTGGGAACGTCGGGAGGCGAGAGTGGTAGTATGGGGGCTGTGTCAGACGCACAG
GCATCAGCGAGGCGTCGTGCGACAGAGAGCATCGTGCATGAGTCTATCCACCCGCTGTTG
ACTCCTTTGTCGTACGGCGGACACATCAAAGTCGATCCTAAGTGCCATGGCATGGTGGTG
AAGCTGGACTCCCGCAGCCGCACGTCATCGGACCTTCTACGGCTTCGGTTTTTCTCGTCG
AAGAAATATATGCTAGATGAACATAACCCGCTGCGCGTGATGCATGGGTACGTCCCTGAG
CGTTCGGCTCGCGTGCTAGCCAAGGGGATGGAGTTCTTCAAGATCGAAGAGGCCGATAGT
ACCTTGTTGGACGCTGCTTCGTCTAGCGCCAAGGACGTGTCGCTCAGCGCGCTCGCTCGT
CTGACGCTACCGCCTGCCTTGGTCCGCCAGAGCAGCACATCAACTACCGCCAGTTTGGGC
AGTCCTACTCCTCTGACCCCGGCTGCTGTGCGACGGCCTGGACTCACGGATCGGGCCATG
TCGAAAGCGGTGTACGATTTGCACAGCCAGATGATTGCGAAGCGAAAGGCGCGGATAAAA
GAAGCGCCTGTCTCAAGCAACGCGAGCAACCAAGGGGGAAACTCCTTCCGGTCATTCGCG
CTACCAGGTGTTGTTGAGCTGTGGTTCCGCTTTGACGCCCCCCCAGGAGCCGAAAAGCCA
CCCCTGCAGATCGTATCCTTGGCTGGATCCCTCGACCTGGCGCAGCCGGGGTTGGTAAAG
GCTGGCGACAACGATGGCAAGGGCGACGGCAATGGCGACAGTGCACCTCCCGCCTCTAAA
ACGGCGACAGCCCACGACAACCACGATAAAGACTCGAGCCAAGGAGGGTTGGGGTTGCAG
GCTCTCTTCACGTGCTCCGATGACGAAGGCGCGCGTGGCTCATCTCTTGGGCCTGACGCC
CCGGGAAAGGGTGGCAAGGGAAGCGACCCCAGCGGCAAGAGCGCCGATGCCGGCGCCGAC
GAAAGGTCGAAGTCCGGCCGCAAAGGTCGGGGACAGGGCAGAACACACGATAAGTTAGCG
CTGCCGGGCTGCCTCGCCACCCCAGTGGACGTTTTGCTGACCAGCGGCAAGTGGTTTTAC
GAGGCCACTGTTGAGTCTTTGTCCACATCTGTCGCCGCTGGCCTTGAAGTAGACGGATGT
CTTATCCGAGTCGGCTGGACCCACGCCGAGATGGCTGCATCGCTGCAAGCCGGAAGCGGA
AGCGCTTGGGAAGTGAACAAGGGGAGCCTGGCTTGGGACTCCACCACCGCCGCGGCCGCC
ACTGCAAATAACACGACCACCGGAGCTGGGCAAGCGCCGGAAGCCTGTGATTCGTCTGAG
ACCTCGGATGGGGGAAGTCGTCTACACCATGAGTGTTTTGTCGATGGGCCTGGGGCCCCG
AGGCATGGACAGCGGGCGGAAAGGCCTACAGGCACGGGTTTGGGGCTCCTTGAATCAGAA
GCCAGGTCTTCTTCGGCTAGGGATGGCCATGTGCAGACCGAGGCAGCGGCATTACCCAGT
GGAGTGACTGGCAGAGGTGCTGGTGGAAGGAAATCCCCCGAAATAGACAGCAGCGAGGTC
TTAAGGATAGAAGCAAGATCCAAGAGCGTCGTGTTCCCGATGCTCGGTTCGGACAGGAGT
AATCTAGGCTTTGGAATCGGACAGCTGGGGTTTGTTTGGCTAGGTGGCAGCCCAAGGGTA
AGGCTGACCGCACCCTTGGCCCGGTCGGATGTGCTGGGTTGTGCGCTTGACGTGGATTCT
GGAATTGCGTGGTTTTCGGTGAACGGGTTGTGGGCGAGCGGAGTCACGATGGAATCGTTT
GGGTGGCGAAAGAACGTCGCTGGTGGTGTCGTTAACGGCATCCGTCCGTGCTTCTCCGTT
CGCGGAAATTCGTCTTTGTCTGTAAACTTGGGGGCTATGCCGTTCAAGCACCCCCCCCCG
GTGGAAGGCTTTTTGCCGGTGATCCTTCGCGACGTTCAGGCCGCCAAGCTGGACCGTCCT
GGTCTCCCAGCACGCGTGAGCGACAGCAAGGTTGTCTTTGCCCCGGAGGCGGTACGACAC
CCCCCGCAGCCACAAGCAAAATCGACTGCCGCAGTCGACGGGGGCACACCAGGCGACTGG
GGCTTTCGGTTTGTGGTCGACCCCTTGCACGGGGTTCACTACAGGGTGGTGCGGGAGTTC
GAGCTTATTTGCCGCTTCGGTGGGAGTGCTCGGGCAGGCGCTGGATCTTTGACTCCGAGA
ACGACGTTCGGGTCGCAGGTCATCTCCATCTGGAGGCCCAAGGCACCGTCGGGGTGGTTC
AGTGTTGGCGACGTTACCAGCCGAGGGCTTTCCTCTCCAGCAGGCGCCGTGGTGGTCAAG
GCGGACGCAACGGGGTGTCTAGTCTCCAAGCCTGCCAAGTTCCGCGTGGTTCATCAGGAT
AAGACGACTGGCTACGTGGTTTGGAGACCGGTAGCTAGGAAGGGGCAGGTGTCGCTGGGA
GATTTTGCTTGCGCAAAGAAGGCGAGCAGGAGTGTCATGGCCGGTGCGGTTCGCTGCGTG
GCGGCGTGGGCGGTGGAGTCTTGTCCTGTGGTCCAGTGCCTCTGGCGAGAGGATAAGCAG
TCCGGCACGCAGGCAATCTGGTCGGTCGAAAACGGGCTGGGGACGTTCTTCGGGTCTCAG
ACCGGTGGTCGACTAGGGCAAAAGGAGGTCACTCAAGGACCGCAATCACGACTTGAACGG
CACAAGCGCAAGAAGAAGAAGAAAAAGAAGAAGGGCAGCGCGGGAGAGGACAGTTACAGC
TCGGAAGAGGATGAAGGCGAGCGTGTCAAGGTCCAATTCGGCGTTGGCGACGGTTGGGCG
CTGAAGGGCGTTACTGCCTCTTGCATGACGAACGAGTGGTGCCAAGAGTCCGACGTAATC
GCCGGTCCACTTGCGCACTGCTCTCGCTCCAGCACGCCCACCCCACCGTCGCCGCCGCCA
TTGCCGCCACCACCACCAGGACCACTACCTGCCAGTTATGTTGGCTATTATGGGCAGCGT
ACTGGCAGGGTCGATGAGACGCGATTGCCTCGTTTGCCACCTGGTGTACCACCACCACCA
CCGCTACCACCACTACCTGTCAGATATGTTGGCCGTTCTGGGCAGCGTACCGGTAGGATC
GACGAGGCGCGCTTACCTTGTTGTCCTGCTGGTGTTGGTGTTGGTGTTGATGCTGGTGTT
GGTGGCGGCGGAGACGAAGACGAAGACGAGGATGAAGAGGAGGATGAGAGTGAGGATGAG
AATGAGGACGAAGACGAAACGGCGGGTGCTGAAATCATTTGCAAGCCCCGTCCGTCGGTG
TCGTGGGCTTCGTGGTTGCTGTCGTTCCTTCTCAACCACAGGCCTCTCCGGAGTCTGGCG
ATGCGAGGGTCTCTCTTCCGCACCCTCGTAGCCTACCTACGCTCGCCCGGTGCTCCCCAC
CGCCTCCGGATGATCCCTCTGCTCACCCTTCTGGTGCGCTCCCACGCAGAATTCAAGGAC
ACTCCGCCCCCGCTGGGAGAACTATCCGGGCTCCTAGCTGCAGTCCTGCGGGAGTGCGAC
AAGCTGACGTGCGGGCGAGGGCCTGGCAGTGTAGCATGGAGGTCGGGTGATTGTCCGGGG
GGGTTGCAGCTCGAGACGAGGTGGGCGAACGCGGGTCTGCTGCTTATGTCAGATCTGGCA
ATGGCAACACGGCGCGCGCAGGACAGCATCAGGCAGCGTTCTCTAATGCAGGCTCTGAAA
TTGGGGGCGGGCGAGCAAGGGTTCACTGAGACGAGACCAGAAAGTGCTCGCCGTCACACG
GAGGACGAGAAGTGTGGTCAGGACCAGCCATCGGCGACATCAACACGGTCGAATGCCGCA
GCGTCAGTAGCCGTCACGGGTGGTGCGGTGAGGATATGTGTTCCCCCCTTTGGGACTCGC
CTCGATGAGAGCCCTTTGGAAGAAGAAGGGGAAGAGGAGGCGGACGACACCGAGCGGAGT
CTTGCTGATCAGATCCTCGTTGGCGGCAGGTTGCTAGGCCCGGAAGAAAGAGCGCGACTG
GAGGTGAACTTGCGAAACTCTTTGCTGCCAGACCTCGAAGCCTCCGGTCTGGAGAGTAAG
GCTCCGTCTGGCGGGAGCGATCTGCCGGAGGCGGAGGGGAAGGCAGAGTCGCCATCTCGT
TGCTTGCACCATCTGCTGGAGATTATGGACACTCTTGACGTGCTTGCTCACGGCTGGCCT
TCTCGACCGTCGTCCGTGGCAGAGGAACCCTTGCCACCTCTTGATGATAGGCGATCGCCA
GGCATGACCACGACCCCGCCCACGAGCCAGACGCCTCTCTCGTTGGACTCCCTCTTGTGC
GAGGCTTGGATGGATGCTGTCGGACCAGCTGCTGTGGTGGAGTCAGAGCACCCGTTCCGG
AAGGGGACGGTTGTTGAGACGTTGCACTTTCCTGGAGCAGACGAGCTGGTGGTGTTTCTC
GATCCGCGCAGCTCTATGCAACAGGGTGCGGCAAGTCTAGTCCTGGAGGTCAAGGACAAG
ATGATATCGCTGACCGGGCAGCAAGAGGCTCCGTGGTCAGAGGTAATCATCTTCCATGGA
GACACGATCAATGCACGATTTGTTGCCGAAGCGGACGGGCACCGCGTTGCGGATTCTGCC
TTGGCGGGTGATCCGGAGCAGGAGAACTGGGGATTTCGTTTCACGGTTGTTGCGAAGGGA
CAGGTGTGGGAGTGCACGACTGTTGAAGGCGAGCTCCCTGATGATGCAACCGCCACCAGC
GAAACGACGGGCTACGAAGCGAGAATGAAAGGCTCTCTCAGCCTTCTCGTCGAGCTAGAC
CAGACTCGACCTTTGCCGAGCGACTGCTGCATCCAAGTTATGAGCTTCGGTGGTAAGGGC
ACGCCTTACAACGCAGGCACGTTGACGGAAAGCAGCTCGCAGAACCCAATCTACGTGGAA
GGAGAGAGGGTCATGCTTGTCCCTTCGCGGAATCGTCCTCGTGAGGCCGATGCTGCATCG
GAGGGCAAGGAGGAAGTGAAGCCCGAGTCCGGCGGAGAGGAGGCGGGGGAGGCACTTGCG
GACAGTTCTGCATCTATCCAATCAAATCACGGACTCTGCGACCCAATGGCAGAAGCGGAA
CCAGCCGAAAGAAGTGACCTTGACGGCATGCCTGACGCCGACGCTAAGCTAGAGCGACTG
CCATCGGACACTCCAGTCTTGAGACCTTGGGGGGAAGCGGCGGGAGTGGAGCCGCGGTGG
CGTGCAGGGGGTCGGGCTGGCAATGCAAACGACCCGTCAGGCGCAGGGGCCTCGTATGTG
AGCAATGCAGGCACCGTCGAGGTGGGCGACAGCGACGTGGAGAGTAAGGAGGGAAGTTCC
AATAACAGCCCCGCCAGCAGTTTGGGAGAGCGCGCCGCATGGTCTCGTTACTCTACGCTG
AACGACTTGTCTGCCATGGCGGTTCCCATCTTGTCGGGTGTGAGCAGCGATAACTCAGAG
GCGACAAACCTTTGGGCCGAGAGCGGACAGCGAGCGGAAGTAGCAGACACGACCACCGCC
GGTGACACTGGCAGCATGGAAGCACGCGGTTCTCAAATCGACGGGCACAGCGACGAGACG
GGTCTTGATGGTCTTAGCATTGGTGGTGG
>NODE_108_length_7733_cov_23.868930_g26_i2
CCGAATGTGTAGACCTAAGTCGACTAGTTCGACGTGGACGAAATGTGTCCCTACCGTATA
GCACGCACAAAAGTCAGCTATGGTAGCTACATGAGAGCGGAATCGGCCGCGGTAAGAAAC
GCGTTGGTAGGCGTTGGAAATGCGAAGACACAACAGAGGAAACAATGACGAAGATACCAC
AACAATTGAAGTCCATTGCTGTCCACTTACTGTGGAACGGACGCACCAACCGTGGGGACG
GTAAATGTGGTGGTCTGGTAGCCTGGATAGGGGGCCAAGGCAACGGAGATATTACGAGGG
TAGGGTAGAGAAAATACACGAAAAACAAACAAAATCCAGAAAACCGGTGTCGCTATGGTC
CAGAGATCTTATGGAGATGGACCTGCGAGGCCGGAGATGGGATAGAACTGAGAATCCAAA
ACTAGTAACTCAGAAAATGACTCCATGACGAAGATAAATCAATAACGCCCGGATTGTAGC
TACAAGCACAAGGTGGGCGTTAGCGATGGTGAAGGATTCCAAAGTGAAGACCCAGCACAC
TAAAATAACGCTATTCAATCACGGTCCATCTGCCACGTGTTGGGGCAGGCGAGGGCCGTG
ATGGATGCCAGAAAAGAAAGCAGGTGCTACCAAACACAAAACAAAACAAGCCGAAATGCG
GGGGTACCGCTGGCGGAACACGCCTAAGTTGGATATAACCCGGAAGAACTAACTACTGTC
GCTTAGTGAAGACTATCCCAGAAGATTGATTGAATGCTACGTCTAAAAGAACTAGGCTAT
ACTACGGAAGTAGAACTATCCCGAACCAAGAACGCAAAGGTATCTGAAGGCTAACTAGGG
GGGGGCTGAAGCGATGGGGGTTCCACGGGGCGTGTCTGTGCTCCGCAGTACCCCACGGGC
TATGCTTCCAGTCCCATGGCGTTGTAAACACCACGATCCAGAGATGGCGTTCCGGGCAGT
AGTGTAGCGGGCGTGCTGGAGGTCGATCTTGATGGGCCCGGGGTCGTCCAGGAAACGGAT
GATGTAGGAACCGTCCGGGGAAGAGTCCGGGGGGCTGTCCGAAGAGGTGTCCATGGGCGC
GCGGTGGGCAATTTTGCCAAGCCACCAGAGGCCGTCGCGCGCCTTGTACCAAACGTGTGC
CCCAGAGGGGAGAGTAGTTGAGCTGAAGTTGCGGAGCCAGAGGTCGCGGGAGACCAGGGA
GTAGCCGGGGGCGAGAAATATTTGGCCTTGCGACCGTGAGAGTTCCCGGTGTGCGGCACC
GATGCGCATTTGTCTGTACAAGCGGTTGGCTTGTCGGTGCTGTGACGGGGTCCCTGACCA
GTAGAGAAGGATGTGTCGCCTGAAATGTTGGAGGTCGAGTTCCCGTTCCCAGGAGGGGCT
GAGAAGTCCGGCCCAGTGGGTCTCGTATAGGACGGCGATGACCCCGCCGCGACCGCGTAC
GAGTTGGTGGCCAGTGATCCGCTCGACGTCGAGGCGCTCCGGCGGCGGTGTGACGTCGTC
GGCCGTGACGTGGTAGGGCGGAGACTTGGCGGCGGAGGCGGTGAGTACGTAGGTGGTGAG
GTCCGCAGGCAGGTACTTGGGAAGGTCGGTGGTGTCGTCGGGGCTCCGGCAAGGCTTGCA
TCGTTTTACGGAGACGCGGGGCTTGGAGTCCCGTCCAGGAAGATCGGAAGGTAGGTCGAG
GAAGAGTAGTTTGTCGTGTAGGGGGCGGTTGTCCGGGGTGTCCGAGGCGGGCGCCGGGCC
CACGGCGAGGATCTTAAAGGGCCCGTTCCAGTTGAGGGCGAGCTTGGTCTTCAGCACGGT
TGCGTCGGTGTCCTTTTTGGCGCCCTGGCGGATGGTGGAGGCGGAGTTGTAGACCCAGGC
CCAGCCGCCTACGGTGAAAGGAGGGGAGGCTGAGAGGGCGGCCATGATGGGGGCGTTCCG
GCGCTGCAGGCGCGAGGTGGTGATGTGGTAGAGCTCGCGGACGAGGGAGTAGGCGCGTTG
TTGTCGTTCGGTGGCGAGGTTGATGTAGGTGAGGTGGTCGCGCTCCAGGCTCTGGTGACC
GCCGACGTTGTCGGGTTCGAAGACGGAGAGCGGGAGGCGGGGAAGGCGGCCGATGTGGAC
TTCGTTGGGCGCAAGCCCGGTGGCGGCGTTCACGGAGTTGTTGTAGGCCGAAGAGACGTG
CGGTAGCAGGAGGTCCCAGTCGGTTTGGTTTTCGTTGCCGACCATGGAGAGCATCTGGGC
CAGGACGTGGTTGACGCGCTCGACGCCGCCGTTGGTGCAGGGGTGGTAGGCGCTGGTGTT
GACCTTGTTGACGCCAAGGCGGTCGTAGACGGCGCGGGCGAGCTTCGACGTAAACTGTAG
GCCGTTGTCCGAGAGGAGTGTCACTGGACACCCCCAAAGGGTGATGTACTTGTCGATGAA
GATGTCGGCGGTGCCGGCGGCCGTGAACTGAGCTGCGGAGACAGCGAACATGTCGGCGCG
GCGGCTGAAACGGTCGGTGAAGAGTAGAATGTGGACGTTTCCGCGTGGGGTGAGGGGCAA
GGGGCCGAAGTAGTCGACGCTGACGGTGATGCCAGGGCCGTTGGGTAAAGGGAGGGAGAG
GATGGGCCACCGGATGGTTTGGCGGGATGTCTTGCGGGCCTGGCACATGAGGCAGCGGCG
TATCCACCAGCGGGCGGAAACGTCCATTCCGACCCACCAGAAGAAACGTGCCATCATGCG
CACCGTTCGTGTAACTCCCAGGTGTAGGGAAGTAGTGGCGTGGCATGTCTGTAGCACCCA
GGGGCGCATCAGCATCGGAACGTAGATGCGCGGGGTGGCTGGAGGCGGGTTGGGCGGTCG
TTGGACCAGGAGGGCGGTGTCGTCGTCGGTGCGGTGGAGTGTACTCTTGGCGGCCAGGGC
GAGAACGTCTGAGAGTTGTGGGCGCCGGGCCGAGGGTATGAAGTCCAGAAGGTCGGGTGG
TGGCGGTGAAGGGGATCCCAGCGATAGAAAACGGATGACGGCAGAGCATAGGGGCTCAGC
ACGTTGTTCTCGTGCCCAGTCGCTGAAGGTGCGGTGCTCGATGCGGGCGAGTAGGTGGGG
GTCATCGTCGGGTGTGACGTCCGGCTCCGGGAGCGGGACCGGTGACGATGGGGTCGGCAG
GGAGGGGTTGGTCGGAGGCGTCGGTGGCGCAGGTTGCGCGGGGGCTGTGGCTGAAGGCGG
TGTCGTTTGGAGAGGCCTCGGCCGGGCCGTGGCTGGGGACGCTGACGTGCGACGGGTAGG
TGTCGGTGTGTTGGAAGCGGTTGGTTGTGGTCGGCGGCCGAAGCCATAGTCGATGGCGGC
TCGGGGGGTTCCCGTGGCAGCGGCGGCGCGATGACGTGTCCGAGAAGAGATGAGGTCCGG
AGGAGCTGGGATCGTGGCGCCAATGGTGGACGGCGGGGAGACGACGGGTGGCCTGTAAGC
CGAGCCTGGAGGAGCGCCGGTGTCCACGGCGGCTTTCTCGGGGCACGGAGGCGGTCCGTC
GACGGTGTGACGGGCCGATACAGGCCCGACGAAGGTGATGGGGGGCGGTGAGGAGCCGGG
GCGCTCCAGTCGTGGTCCCAGGAGACGGAAATCGCTGAAGTCGTCGGTGGCGAAGGGAAG
GGGCTGGATGGTTGGGATAGGGCGGGAAGGGGGGGGTACGAGCCCACCCAAGCCGATGCC
CGGCGTGGGCGGCTCGCATGGCGTGAAACCGCAGGGGCGTATGAGGTAGATGCCGACGGT
GTCGGGGCCGGTGAGGCGGTTGGGTCCGGTGCGGTCGGCTTCGGTGGCTGGTTGCGGAAG
GCGGGAAAGGAAGTCGGCGTTGCCGTTGCTGGTGCCCTTGCGGTACTTGAGAACGAAGGA
GTACGCCGAGAGGAACTCAATCCATCGCCGGACGCGAGGGTTATGTTCGCCTACCTTGGC
GATATTCTCAAGCGCCTTATGGTCCGAGTAGATACAGAAGTTCGTAGACCAGAGGTGGCC
GCGCAGCCTTTTTATCGCCCAAACGATGCTTCCGGCCTCAAGATCGAGGGGCGTCCACGA
ACGTTCGGAGTCGAGGGTCGCGCGGCTGACGTAGATCAGAGGACGGACGGAGCCGTCGGG
CTGCTCTTGCTCCAGCGTGGCGCCGAAGCCGTCGAGGCTGGCGTCGCAGTATAGCCGGAA
GGGGCGGGAGTTGTCGGCGACGGCATCCCAGTCTGGGTAGACCAGGATCGGTGGTTTGGT
GAGGTCGCGAAGGATGTCGCGGACGGTGGTCTCCATGGCGGAGGTGAAGTCGAAGGCGGC
GCCCTGTTTCAGCAAGGCGTTAATGGGGCGAAGGCGCCGCGAAAGGTTGGGAAGGAACTT
GCCGTAGTAGTTGATGCCTCCAAGCAGTGAGCGTACCTGCTTCTTATTTTTCGGCATGGG
CATCTTGACGAGGGCGGCGACCTTATCGGAGTTGGGGCTGAAGCCACCGGCGGTGATGGT
GTGGCCCAGAAAATCGGCGGTGGTGGCGCCAATTTTGGCCTTGGCAGGGGAAAGTTTGAG
GTTGTGTTTCCGCAGTCGCGCGAAAAGTGCTCGGATGTTGATGGTGTGGTCGGAGGGGGT
GGGGTCGAAGACGATGATGTCGTCGAGGTATGCGGCTACGCGTTCCAGGCCTTTGATGAC
CTCGTTGATGACCTTCACGAACCAGCCGGGTGAGGCGCTGCTGCCTTGTGGCATAACAAG
CCATTCGAACAGCCGGTTGGGGGTGCAGAACGCTGTCAGGGGGATGGTGTCCTTGTCGAT
GGTTATCTGGTGGAAGGAGGAGACCAGGTCGAACAGGGAAAATATACGGCCTTTGCCCAA
GGAGTCGAGGACCTCGTCGACGCGGGGGATGGGAAGCTGTCCGAGGGAGCTGATGGCGTT
CAGCTTCTTATAGTTGATGGTGATACGGACGCCACCATCCTTCTTGGGAATGGCGACCAT
CGGGCTGGAGTACGGTGAGGTGGAATGTTGGATTAGGCCGGCGGCCAGGTACTGGTCGAG
GACGGCGTCCGCCTTTTTGGCGAGGATGGGGTTGATCCGGTATGGGCGGGAGGTAACCGG
AGCGCTGTCCGGGGGCACGGAAATCTTGAAGGGTATGAGGGAACAGGAGCCGAAGTCGGT
CTTGGAGGTGGAGAAGACGTCCTGGAACTCGCAGAGGACGTCTCCCAGGTCGTCGATTAC
CGATGGCGACCATCCAGAACCGTGAAGGTCGAACATGACGTCGCGTAGATGCAACGGCAG
ACGGTCCCAGAGGCGCAGGAAGCTGGATCGTTGGTCGGCGTCGAGGCGCGCGAGCAGTTG
TGGGCTCGGGGATTTCGGTTGCGGTGGGGGGCCGGTTGGTGGTATGTCGTCTTTGGCCAC
AGGGATGTTGTCATGGAGGGCGTGTACGTTGGGGACGTCGGGGTCCAAGGGAAGGTGCCG
GAGGCTGGCTAAGGGCACTTGTACCAGCGGGGAAGTGGACGTGCCAAGGAGGTCACCTGG
CTCGAGGTCGGTTGACCCTGAGAGGGGGATGGTCTGATACCCGTCGGAGACGAATATTGC
CGTATCGGAAAGGGGATCCTCGCGGGGGAGCATGTTTACCATGTAATTCCCGGTTAACGC
TGGGGCGCCTGACTGACGCACCAGGTTGACCTCGACGAGTGTTGGTGTCGCCGACAGCGA
GATGGTGTTGGGTCCGGAAAACCGGAGGTGGTAGACGTCGTCGGTAGGACGGTCGTCCGG
AATGAAGGCAGATGCCCCGTTGTGGTCGTGGTGGTGTAGGCCAAGTTCGCCGCGGATGGG
CTGGTGGGGCTGGTGGGGAAGCGTGGTATACGAGCGTTGCTCGAAGCGCATCCAGCTGTC
TCGCCCGAGGAGGATGGGGTGCTGCATGGTTCCTGCAGGAACGATGCACGCCCACACTGC
CAGTGCGGCCGTAGGGGTTGTGGTTGTGGAGTCCGAGTGCATGAACTGTATGCTTAAGCG
GATGGAGTCGGAGGTGGTGAGGGGAGCCGAAGTGCCGAATCCGCCCCATGAACGAGGAGT
GGCGTGTCGTATGCACGCGTCCGAGGCAGAACAGGAAGCCTTCAGTTGATCCACCGCGGC
AGCGGTGATGAACGACTGGGGCGAACCCGTGTCAAGCAGGGCCACTAGTCCACAGCGCTT
GGTGGCGGTAGGTCCGCTGTGCGCCAGGACCTTCGTCGTGAACGACGAATCATCGACGGT
GAGGATACCACCGATGAGGCAAGGGCCATGCTCAGGTATCGGTCGTTGGGAGGCAGTCCC
GCAGGTTGACGCTGCGGCGGAAACTGCAGAGACCGAGGGAAATTGGCTCACGGGGGAGGG
GTCAGGGGTGAAGGGTGGCAGGGGAAGGCCGAGCGGGGAAGTTGGCGTGGGTGCCGGGTG
AAGAGGGTCACTGGTCTCATGGATGCCGTCGTGGGTGGGTAAAACTCGGACGGAAGGGGC
CGGAGCAGAAGGTGGCTCGGGAGGGGCGGGAAGGGTGGTGGGCTGTGGTCCGGGGCATGG
GCTGCTGGAGCGAGGGGGGCCGAGGTGTTGTCGAAGGTCCATCAATATTCTGCCCAGCAG
GTTTTGTCCGCGCCAACGCGATGGGTCGCGAGCCAAGGGGTGGTCGGCTTTGAAGCCGAT
GCCCCATATGAGGTCGTGCGGGCTGGCCTCGGCAAGGTGCTTGTTGCCGGTGGCCGCGAG
CGCTCGTCGCAGGCGCGGGTTGCTCCGATACTTGTGCAAGTTGGCGGAGTAGACGACGTC
GTGACGGTGTCGTTCCCAGCACTCCTGATCGAAACCAGCGACGGTTCGACCAAGGGCTTT
TTGTTTGGCGGGGTCGGTGGTGGAGCGGATGCGGTGCTCCGTTGCGGTATCGCCGAAGAG
GGCGGCCTTCTTCGCCATCATTATCTGTTCGGCGCAGTTGTATGTGAAACCGTCGTAGTC
GATGTTGCACGGGTACCACTGCGAGAAGATGGACGAGGAATGCCAGAAAAAATGGAAGTT
GTCCCGGGATTCCGTGGGTTCGGAATGTAGTGGGAGGTGTGTAGAAGGGCTATAGCCCTG
AAGCGGCATCGGGGATGGAGGCAGATCCGAATGAACGGAACTGTCTGTAATCCCCGAGTG
```
