## Supplemental Document SD2 for "Extreme GC3 Codon Bias in a Novel Brown Seaweed Virus Results in Pseudoambigrammatic Characteristics" (part 2 of 76)

```
TGCTGGGGGTTCGATCGGCGGAGCCGATGAACCGGGAGGGTCCACGGTGGTGCGTGTTCG
CGGGGCGGGGATACCCTGGGGGACCCTGTCTCCAAATACATGGTGAGCAGGGTGAAACTC
GCTAGGAGGCGCCATACTTGTTGTGGTCCGTGTCCTTGCGATGCCTGGGGCTGTTAAGGA
GTACGGAACAGGGGGCTCAGGGCGGGTCCTGGTCGACGGTGGTCGCGAGTCGTCCGTCTT
TACGACGGGGCTGTCCCTCGAGCTCAGGGGCAGCTGTGCTGTCAACACGGCGGTAGCTGC
ACGGATCCCATCATTCGCGGGTCCGAGTCTTCCGCTCGTAGTGCGCACGTCTTGTGACGA
GCGCGGGTGGAGCCGCCGGGACGGGGTCGAGGCGGTCTCTGGGTGCGATGGCCCGGTGGT
TGAAGCGGTAGATTGTTGCTGTCGTCCGGAACCGCTGGTAGCCGTAGTCGTCGGAAAATC
CTCCAGGTTAGCTATTCCTGTTGGATCCTCGGCGATTTTCGGCAAGCAGCGTTGCGCATC
GTGTGAAGACGTCGAGGAGAGCATCCCGGTTGGGCTCGGCGTCTTGGTCTCCTCTCGCCC
ACACCTCAAGGCAATCCCTTGGGGAAAAGGATCAGGGCTTGAGTGAGTGGGTG
>NODE_109_length_7732_cov_45.051965_g60_i0
GCGGAGCAAAATCAAACACATACTTAGAAGCACACGCACACAAATTCCTGCGCCGCGGGA
TGAGCGGCCAAAGCACTAAATCACCGGTGACTTCGTAAAAAACGGGGGGGGGGGGTGTCG
GCAGGAATAAACAACACGCACACACGTCCAGCACATCCCTCAATTGCCAAAGGGCGAAGA
CGCATCGGACATTCACGTGACGGCCAAAAGGCGGGCCACGAATCCCGAGGCGGTCACAGC
TGACCAAGGGGTTCATACTCGGGTAGGTAAACGGGAACCCCCGGAGCGGATAAGTACCCG
TGTACCCCCGGAGCAAAGATGACCATCCTTGCATGCTGGCGTATATGTGAACGACTATAC
CAGGTATACAACAAAAAAAACTTCCCACGTCAAGCGTACCGTTTACCTGGTACACGCTAC
GTACGTACGACCGAGGGAAAAATGGCAAAATCTTGATTGTGCTTCCACTAAACATCACAA
TCGAGCACGAGCGACACAATCTACCGACCGCGGCGCAGCAGCGGTGGTGTGCAATAGTTT
GCCTGTTGTTCGTATTGCTAATTTGCCCACTAGGGCGGTCGGTCCGACGTTCTTTCCTGC
CAGTCGGCGAATCTGCCGAGCGAGAGACGCGACCTCTAGGTCAGTGTTGAAGGCGTGGAG
AGTAACCCTAAGCCGCTCCTTCCCTTCCTGGACTGTCGGCTTCCGTATGGCTCGCACGTC
AAACCCCAGATTGCGCAGAGACTCCGCCACGAAAAGCGATCGCTCGTTTCCGGCGACAAG
CACGGCTTGGATCGGCGAGCGGTGGCGGGGCACGTCCTTCGCGTCCAGGGGGGCAGTGCC
GTCGGTAGTATCTTCGTCTGCAAGCGCTCTTTGAAACACGTCCGCCAATTCTAACACTCT
CCTTCTCCTCCCGTCAGCACCCGCTTGCATGACGTACGCGCACTTGATACCTGCCAGGCT
GTGCAAGGGCAGCGAGGTGGAATAAATCAAGGGCCGCGCATAATTAACCAAGAACTCCTT
CAGCGTGGCGCTCCCGACCACTACCGCGCCGTGCACGCCCAAGGCCTTTCCGAAGGAGTG
CATTTCTGCCAGGAGCGCGGGGTGTGCTTCCAGGCCTAGAGCTGACACCACTCCTCGCCC
TTGATCTCCGAATACGCCTGTGCTGTGCGCCTCGTCGACGATCACCAGCGCGGTGTGCGT
CCCGGCGACGCGGAATATTTTAGCCAGCGGAGCCGTGTCCCCGTCCATGGAGTAAACGCT
TTCTACCACCACGAATATGTTTGTCGGAGCGTTGCTCCCCTTCGCGCGAAGTCCCCGAAG
CGTGGCGTCGAGATGCTCGACGTCGTTGTGGCGGAACATAACGGTCTCTTGCTGTCTCCC
CAGTCGGTTGCCCATCTGGTAGATTGTATCGTACTCCCTGTTCCACAGTCCAGGCTTGTG
TGTGCTGTTGGCACTGTTCCACAGTCCAGGCTTTTGTGTGCTGTTGGCACGTGGTGTTGC
TGATGAATCCACCCTATCGTTTGTGCGTTTGGTTCTGATGACGCTTGCAGCTTGTTTTTT
TGTTGATAATATGAAATACCTCCCAATACATACACACACCTGAGGATATGCGGAGGAGAT
CCAGAAGAAGTGGTCTTAGATTTTTGCAGTCACAGGCGTTCGAGCAGTGCACTTGAAGCT
ACAGCCCCTTGTCTTTCCACCTAAAGCTCTATCGGGCAGTACGTAAATCACAAAGGTCTG
GACCAAAACCCGGTGCCGCAAGCTCTAAAAGAAGGTGGTATGAGACGAGCTCAAACGAAT
GACAAAAGTGTGCTGCTCATAGCGGTGATCCCACCACTTTCTCCCTCTCCACCCAAAAGG
AGGGTTTCACCTCGAAGAAGGCCGGGCAGCATTTTGAGACGCACGACGGCGGGGTGAATC
ATTTTTGGATTTTTTGGGGGCTGGGTTTGGATTATTGGGTATGTTGAAAGTCGATTTTGT
ATTATTAATATAATAATATATGCTTTTATGTGGGCTATTTCCGGGGAGATTCGAGCTAGT
GTGTTGTTTGTGGTTCAGATATTGCTCTATGCCATAAAAGTGGGGTTATACTCCTCGTTA
TATTTGTACAATACACCAGGTTTCAGTGTACAGGGGTTAGCTGAACCATATTTTTGTTAT
TCGGTTTTTTATATATATAGATGGTTTGAGCTATTTTACACCCGCCCAGGACTCCTGCCT
GGTATACGGTGATGATGTCAGCATTCTTTGTTGAAAGTTCGTTGAATATTTAGTTAATTC
TACGATACGTGGTGTCTGCAGTATTTTCTGTTTCATCATCGGCTACAAATAATGTTATTG
ATGGTGGATGATACAGGTATGTATGGTGCATGCTTTGTTCTACTTTTGCGAGGGACGCTT
TGTGTTTTCAGCGTTCCCCCTCGCGGTTTGTCAAGTCGGGCTCAGTACCGATGGACCTCA
GAAGGTACACCCGTGGTAAACTGTTCTCGACGACCATGGGCTATGATGGTATTTCTACAA
CGGTACAAAGTATATGATGCATGCGATAGGTCGTCTTCTGTCTGCATGCATCCTCGGTAA
CCTCGTTTGAATAGTATAATAGTAGTACACCTACTGATGTACTGCTGTAGTTCCACCCAG
GATCCACGACAGTTATAATAGTTTTTGAAAGCTTTACGGAAATGCTTGAGCATGCGGTAG
TACCAGGTACAGTCAGTACCAGGTATCAAGTTATTCCTGCGTGGTTTTGTCGTCACTGTC
GTTATCACCAAATTTCAAGCCCGCGTACATATTTCGCTAAAACTGTACGTAGCGAGACAA
CGCGCTGAAGCAAGTACCGGTATCAGGGTACCAGGTATAAAAGGTACCAGGTACTAGAGA
GTATACGATCGTATGATATTTATGCTGTACCTGGTATCATACCTGGTATGATATATACCT
GGTATGATATATACCAGCATGTAATTAGGCTCAAACTCCGTTCCCGCCTGCTGGGTATGA
TACAAATACGAGGTCACGTGCCTCTCCGTAGGAGTATAATGATGCACGCCGGGGCACGCG
CCTAAAAAAGTACCGGTAGAAGAAACAGGCCGAAGTTTTGCCTTCTACATATTAATAGTG
ATACTACTCATACTTAGTATCTCATTTGTGTCTGCTTTCTCGTACGTCGTATTTGACATG
GGCACGCGCCTGGATATTATGTTTGAACGTACCGTCGCAAGAGCCAAGTACAGCCGACTC
CTGCTGTGATTACCTCACCAGCGCATGTGTTGTATTCACATTAGCTCATGCCCCTAAAAT
TATCTAAAAAGCTGTGCCTGCATGACAGCATGCTTAGTGTGTGCGTGTCATCCGTCATCT
GCTTACAGGCCGTGCCGTAAAAATACCTGTGTTGTTTTGGCTTCGCCAGCTAGCTTCCAG
CAGTATCATATCCGTATAATATGACAGCAAGTGCTACGTATCGTTCGCCTATTAATATCA
TCAGAGGGCGGTCCTCGGGAATTTTCCCGCCGAAAAAACCTACGGGAAAGAACGGGATAG
GGGATTTGCCCAGTCCCCGTTAAACGATTGAATTCCCGTTCCCACCCACACTATTCCCCT
GCAATTGTTGATTCCCGTTCCCACCCAAACGGATCCCGCGTAAATCCTAAGTCCTGCTCC
CACCCAAACGGTTCCGGTGGAAATGTCTGTTTGCCCATGGTTTTCCGACCCCGTCTTGTA
AAACCCTGCGGAACTATCGACTTACCGAATCCCGCGAGAGTTGTTCCCGTCAGGACGGTT
AGCACAGGATCACTCGGTAGATCAGCACATATAGACCGCACGTCGCTAAAGTTGTACCAC
TCTGTCCCGAAATATAAGAACATTGTATACATTAATATTCAATAATAACGGTGCTTATAT
TTCGGAACAGACTGGTATGTACTTGTAGATCTGGCGTTCCATTTGTTGGAATCCTTAATC
ATCATGCTGTTAGAATCATCTTAATTATTTTCATAGAACATAAAAAACAAGCTTTTTAAT
GTTTCATTGTACAGAGTTTATCGTACCCTGGCACCAATGATCTGCGTTACTTGGACAGCC
CATGGACCAGTCCATGGTCCAATCGATGGTTACCCATGATGTACACCATGGTCAACCGTA
GAACAACCCACGGACACCCGCCATGGAACGACGCATGTCATAGTTCATGGATAGTTCATG
GATGAACCCCATGGTGTACGCCACGGTTAATGTGCGTCACGGTGCACCCCACGGGCTGAC
CCATGGTCTCTCTTGGTTTCTTCTTTTTGGGGATGTTTGTGGGTATTGGAGACGTTGGAG
CTCATGGTGCACATTGACAATCGAGTGGCAAAAATACTACTCTGTAACAACTTCGTCATT
TTTTTTGTGATTTGACACTCACCCTGCACATTGTTAGATGGCAAATACAATCAAAATTAT
AGTCAAAATCATCCCCCGTAGCGGAACGCCACCGAGACTAGAAGGGTCCATGTGTAGCCC
CAACCTCCAGTCACACGGAGTCAGTACAAACATAATGTAGAAACATAATATATCGCGGTG
GCTGATTCATGCCCCGTAAAGTCCCGTGGTGACCGGTTCTCACACACAACTTCACGTGAA
TGCCCGTGGTGATTATGTAGTGCCCACGGGAATGTTTCCCGTGGTGGCCGGTTACCACGT
TCAATTTCCCGTTAATTCCCGTGGTGGCTAGTTCCCGCGGGAACGTTTCCCGTGGTGACC
GGTTCCCACACACAATTTACCGTGCATTCCCGTGGTCGTTAGCTCCCGCAGAAAAAAATC
CCGAGGTTGAGAGTCGTTCTCGAGGACTGCCCTGAAATCATATGTTTCTGACATACAGCA
GCAGCACCCGATGCAGGCACGTACTGGTGTGCCTTGAATAGTAAGTAGGCTGGAGCTGTG
TTTGTGTGCTTACAAGAGATGTTGGTTCTAGAGTAACTCGGCCAGTGACTATTAATAGTT
ATGAGGTTGAAGTCTAGCCCAAGTTGCACACCATGTATGCATATGTCTACGTTTTATCAC
AAACAAAATATCGATTGACACGCTGTTTTGAATGCATGAACGACTACTAATGTAACAGCA
GGTACCCGATAGTTAAGAGCTACTGCCTTGTACACCGATGGCACAATACTGACGACCTTC
GAGGATGTCAAGTTTCTAATATAAGATATTCCGCCAAATAGAATTGATGTAAAACTATAT
TATTTTGTTCCTTTTACCCACAAGCAGTATCAATGCAACACTTCGCTACGGCACTAAAAC
ACAGTATTATATAATATAAGAACGATGTTATACTCGTACTGGTATATTACACTGGTATGT
ACGATACCTGATACATGCTAGTAATACGAACGTAACGAAGGTTTTAGTATTTATGAACAG
ATAGCTATTTGTACATACCTCGTAGGCTATGGGCTAGGTATAACATACACACCTTATAGG
AGCTGTGCACCTACTTTTGAACGGAATCGTTATGATCGCAGTGCTCAAATTGTGAGCGAG
GGGTGGTGGGGGCTACATACTCTTGTTTTTGTGTTATCATACAGTTATTGCTGATGCGTT
GTTCGGAGTCGACGGTTTCCCATGTCTGTTCCTCTGAGGCCTTGGCGTGTTTCTTGTTTC
GCTGCCATGCCATGCTGGTATCATTTCATCGACGCCTCCACGTTCCAGTTATTATGAGTA
CAACTAGTCGAGTACAAGTGGAGATAGTCCAGGGTAGTTATATGTTTTCTCCCCAAGATA
CTTGAGGTACTCTTGGACGTGCTGGAGGCAAGCAGCAAGTCTATTCGTAAGGCAGGATAG
CACCATCAATGCATCATAGTAACGTCGTGCGACGATGCGTGGCTATTAGTGGTTACACCG
TGCGCCAGGACATGACGCGTTGGAGTGTCTATTCTGTGTGTGTTTGCGTGTGTGGGGCTA
CTGTACTGTAGCCCTCCACGTAGGCCGGTGAGTAGACACGAAGGTAGAGCACGACAACCT
GGAAAACATTGCCGCGGGTCCTCTCTATCATTGATGTTATATCGTGGCTTGTCACTGCAT
CCGTACGATAGGGCTCAAGTCGAGTCGTCGATGACCCAGCGATCAAAACCACGCCACTTT
ATCAGACAACGCCTCTGTACCAAACACCAAATAACGCCTCTTTACCGAACAGCCTCTCTT
TACCAAACAGCCCCTCTTTACCGAACAACACACATTCACCAAACAATTCCCTCTTTACCT
CAAACAACGCCTCTTTGCCCAAACCACGGCTCTTTAACCAAACAATTGCGTAGTTGCCAA
ACAATTGCGTATTTACCAAGCAACCCCTCTTTACCAAACAATGCCTCTTTTGGCTGCACA
GGGCCTCGATAAGTTGGCTGCAAGTCCCATGGACAAGTTCATGAGTGGTTTGTCGGACAT
GATTAATGGCGAATCAACACCTGAGGATGATGACGTGGACAGCGCAGAGGCACCGCCAGT
ACAACCAGCAGCGGCTCAGGATATGGATGGCTTTCGGAGAGGCCTGATCAATCAGAACAG
CAAGAAGAAGCAGCCAGAGTTCACGGGGTACGACATGTACGACCTGATCGTGGACAAGTT
CGAGGTGCCGTACGACGTGCAGATCAACAAAACTGTCTTCGCGGGGAAGCCGGTGCTCTG
CTTGAACGTCATGTGGAAATACCTTGGACAGAGCAGCTTCCACCTCTCCGAGCAGGAGTA
CTTGGAGCACCTCCAAGCGCTTGCAGAGCTACTCCAGGAATGGGACAGGGTGGAGCACTT
CAAGAGCGCTGTGGCGGACACCAAGAAAAGACCCAACCCCTACTTCGGATACGCGGTGGC
CCTCCCGCTAGACCTCGCACCAGACACGCTGGCCGGGTACTTTGACGACTCTTACTTTTA
AGGCTACTATACGCATGTAGAACGCGGGTCGGGTACGTTCAAGGCTACTAAGGGGGTGTT
TAAGGCTACTATGTGTGTGTTAAAAGGGTATATACTCTCTGGGATTCCCGGGAACTGAAC
CTGGTTGTTCTGATCATACTCGGGTGTGTACCCGGTCGGGCTCGGGTATGTACCTGGTCA
GACTCGGGTATGTGCCCGTTCATGCTCGTGTATGTGATATCATAGGGTCTACTAAACACG
TCCTTTTGAAGGCTATCATACGTAGCACGCGGGTCGGGTACGTTTTGGGCGCCGCTTTCA
TGTATGTGCAAGATCACGAGATTAACATTACGCCGAGGGCTGTTTCGTGGCCGAACGATC
TAGTCTAACTCACGTTGCAATACCTGGTAATAACATTAAATGGATCGTAAGCCACTAATT
TTAGAATGTGAGAGTGCGAGTACGCGGTGATTTGTCGCGCATCTTGGTGTAATAATAGTT
TCATGGATGTGTTGCGCGTCAAGAAAAAGGTTGAACTTTTGGGATTGGCATCGTGCAAAT
CCAGTGACAATTTTAGAGGGAATGGGTGGCATGTGCAAGCGGGGAGTAGCGACTTGCGTG
GGAGGTGAAGGTTCTCCCGGGACACAGGAGAAGGGTGTGGGTCTTCCCACGTCTGTGGCT
GCAATGTACACATAATTGTTGGAAGAGTTGTGCATTTGTGGGAGAGAGGGGGCAGCGCCC
TGCGATGGGAGTCGGAGACGAGAGGAAAGAGGCAATTAATTATGAATGAATGTTTATTGG
TAGTAATTCGCACCGCGTTAATGGAAAAGGTGTTTGCCATGCATCTATTAAT
>NODE_110_length_7729_cov_92.269331_g61_i0
CTGTCGAGGCGTGCAAAAACTAGCGCGACGCTGCTGCTGTACGCCAAGAACGGACTTTGA
GGGTCGAGCGGACAAGGGGGTATCCGGGGTGTGATCTATGGGGGTCACTTATTCACTTGA
TTATCTCGGCCACTTTTTGGGGGTCACTTATTCACTTGATTATCTCGGCCACTTTTTGGG
GGTCACTTATTCACTCGATTATCTCGACCACTTTTTTCACGGGAAATCTGTTACGCGTTT
TGAATTTCCAAATGACAACTCCAGTCACAGACTGGAGAATTGGCGTCGACGGCAGGACAT
GGTGCTTTCAGCAGGCGAGGTCGCTGGTTCGATCCTCGGCATCATTCCCCGAGGGAGTTC
CACATCTATGATGAATTGTGATTGTATCGCAATCGAATGAGTATCATTCGCTTTGCTAGT
CTCCAGTCTTACTAAAAAATAAGGACTAATGAAAGGGCCATTGTAATTGAGTAAGTTTTG
TCCGAAATTCGGGGAAAAAAATGGAAAAACGAGTAATGAAAGGGTAAAATGTAACAAAGG
GTTCACGTTCGAAGATATGGAAAAAAGAAATGGAGAAATGGAAAACAGAAAACGTAGTTA
TTGTCGGATCTACGACGAAAACCCAAATGTTTCAAAAGAAGAAAACGACACATGCTACGT
TAGAGGTGCACCATGTTTTTTCTGAGCTCCTCACTTAAGGAGCGTCATATCTCACCGAAA
GAAGGATTATGGAGGAAAACAAAAAAGTGCTGCCGGATGAGAAATCTCATGACCGAAGTA
TACTCTGAAACCGTATTCATCACAAAAATGAAAACCGACGAATTTGGGCGCGGGTGTCGA
GCGCGTGTTGGCAATGGAATTAGTGGGGTCGGACACCGGCACAAGCGCTTCCAGAATCGC
CTGTGGGATAGACCCGTCCTCATTATACGTCGCAAGATTTGTCTTGGAAACCAGGGCCTG
GCGTGCGAGCTTATGCGTCCCGACCAACTCGTTGTTACGATCTTGCTGAAAAGCAAGAAG
AGCCTCAACCATCGATCGACGGGCACCGAACAAGCGACGAAGCTGGGCGTCGGTGGGTCG
GGAACCAACGAGAGCGCACGTGAAGGATCCGGCCACATCTCTGTCGCAAGCAGGAAGCTG
CAACTGCACACCGTATGCGTCCTGAAAATAGAACGTGAAAGGCCCGCGCATGACGCTCTT
TGCCGAGCCAGGAACACGCCCTAACTTCATCTCGTCTAGGGCAATGACCATTCCACTTAT
CCTGACGGCACTCGCAGCCGCCATCTCGACAAATGTCGCGTTGCTCAGGTGTTCCGGGAA
GTCGCCAAGCCACAGACCGTTCGCCAACGCCGCACGCGGCATCCTGCCCTTGCGCAGGTC
GTTCAAGCAATCCGTACACACCTTCAACCGATGAGGATCCTCTACCTCTATACCCTCTCG
GGCCAACACTAGGCCATCGAGTAGGCGAGGGTTCGCGATGTCGCCAGGATAGTCGAACAT
TTCTCCTCTAATCCCTTGACAGCGCATAAGGTCATCACCAGCTCGGAGGATGTCCTTGTT
AGGCAAGTCAATTGCTGCCACCCACTGGCAATCGACCTCCCTGCATAAGCAATCGCACAC
GGTGCACGAAGCACTCGTGATGGACCCGAGCATGTGACTGGAGAAGTCGTGCACAGTCTT
GTGCATCACGGACGGGTGGTGAACATCGTCTAGCATGTGCGGCCTGTCGTGCCCATCGAC
CAACCCTTGAGCGTGATCGCACGCTAGAATGGGGGGGTCCTTGATGATGGGCTTGAACGG
TCTGGCGTTAGCAGCGGCGACGCGTCGGGTTTCCCGACGCAGCGCATCTTGCGCAGCTTT
CGCCTGTGCCTTCGCATCCCGCTCAGCCCCTCGAGCTTGCCGCCTGGCGTCAGCAGCGGC
CACGCTGCGGCGTTCTCGACGCAGCCCATTGTTCGCAGCCTTCGCCTGTGCCTTTTTCAG
GTCGGCAACCCGTTCAGCATCCGAACGTCGGCTTTCCCGACGCGCCGAAACCTTTGCAGC
TCTCGCTTGTTGTTGTCTGGCTGCCTCCGGAACCCGCTCTGCCTCCAAAGCGCGACGCCT
GCTGTCGACCGCATGTTTTGCCATACGTTCCGCACGCAAACCTGCGCGGGTTAAAGGCAT
AGCACCCTCCGTTTCTGTGTCCGCAGTCGTTGGAGTTGAACGCGCTGTGGTAGGTCGGTA
ACCAAGCGGCACCAGATCTGGGAGTTCGCCAGGTTCCAACTCGCGTGTACCGCTAGATCC
GAAAAATGAGCGCCTGCCTCGGGTATGACGGCGTCCGGTAACTCGAACCATGGCAGTTGG
GACACCACTGGGTTCGGAAAAGGCCCGCTCGCGCTGGAAATTACGCTCTCCGGGGGCACT
ATCTCCGGGGACACCACTGCTGTCTTCACAGGCTAGGGCCCGGCGTTGGGGTATTCTACT
TTCATCAGGAGGGCTGCTCCTACTGCTGTTGTTGCTGTTGTTGACCATGGCCGAACTACG
AACGGCGAGAAGTCCAAGGCACAATGGCACACACACTGCGTACGGCAGATGCATACCTAT
TCAGAGTCGCCGTTCACCGTTCGTTGCTGTTGCGAGCTGACGAGGCGTGGTACATGTACA
TACCCGCAGCCGGCCATCACAACCCACCTTCCCCCTGTTCAAACAATATTCTCCCTTCAT
AGATGTGGAACTCCCAAAGGTCAGTCAGTGCTCGGCGTGTTTGCGTGCTGATCTGCTCGG
TGCTTGCTGCGGTCCGCGGCGTGACGCACACACCCCACCTCTGATGCTGATACTCCGCAG
AGGCGCATGGTTTGTGCTAGGCTGTCGAGGCGTGCAAAAACTAGCGCGACGCTGCTGCTG
TACGCCAAGAACGGACTTTGAGGGTCGAGCGGACAAGGGGGTATCCGGGGTGTGATCTAT
GGGGGTCACTTATTCACTTGATTATCTCGGCCACTTTTTGGGGGTCACTTATTCACTTGA
TTATCTCGGCCACTTTTTGGGGGTCACTTATTCACTCGATTATCTCGACCACTTTTTTCA
CGGGAAATCTGTTACGCGTTTTGAATTTCCAAATGACAACTCCAGTCACAGACTGGAGAC
TGGAGAACTAGTAGTAGTAGCCTGAATGTAAATTTCGCAAGTATACTCTTGTCTGCTTAT
TGTACGCTTCCTAAAGCTGTGCAAGTAAGGCAAGACAACGTCAGTCATGCTGCTGCTATG
AAGAAGTCTGCCAGCCTCGCTTGAGTCTTATACTCGGGGTGCGCTCTTTCTGCAACACAG
TGTCTTCGGTACATCTCTCTGCCTACGAGTACTGGTTCCCTCTTGCCGCAAATAGAACCA
TTTTAACCTCCACTGAAATCCAATTTCACCACAATAGCCCACCCACCACAGCTGGGTCGT
CACCTTGTCTCAAGGTCTATACGTGGGAGAAAGTCAATTGTGTGTAGTAGAGGTTGCTGC
AGGCTACCCAAACCTACAGTACATTAAGCAACCAATCAATGCATTTTAAATCTCCAAATA
TCTGGAAAATCACAAAACTAAATTCTGCCACTGCAAGCAAATGTTCAAAAATATAATACG
TAGTGTAGAAACAGCAAATTGGCACCAAAAGGCTGAACTTAATTGGTGCACACAGAACGC
TCTACTCTGAATCAGATTCCCCCCTGCAATAATTGCAGAACCTTTTGCGGTCTAAAATAT
TCCCATATTACGTGATCGGAAATCCTCGGCCTATTTTCATCTTACGCGACTGGAAAAAAA
TACCGTACTACTGTAAAAGAGTATTCCTCTCAAGTTGTCTGGGTACTCGCGAAATTCCTA
CAGAACTTGTCAGCTTAAATCCTAAAAGTCAGCCCACCCGGATATCTATCTTACAGGCGC
GTTACTACGGTAAATCTTGCTAATACTACAAGGTACCGGGGTACTACATAGCATGCACAG
AAACTTATTGCACTACTATTTGCGTCAACTTTTTCATCGGAGAGATGATCGTTGCATATC
TTCCCCAGGTCCAGCAACTTGATCGTGTGCGCGGGAGGGGAACTAACTTCTTGCTCTGCG
TGTCCTCCGCCACCATCACCACTCGTGCCAGCTGCCAGCCAAACCTTCCCGCAGATCCGC
CCCTTTCTAGGGGAAGGAGCGAGGCGTCCCCGGGAGGCCGCCTTCCCCCAACCCCCGCTC
GCCGAGTTCGGCACCGGCGCCCGTTCTCTCGCCGGGGTCACCGAGGGCTGACGCGTGGGG
CGACATTTGTCCAAAGCATAGCTGCTCGTATTCCTAGCCCGTGGGAGACACTTCGGCCCC
TCCGCCCCTTCATTCGGGCAGAGACACTCCTTGCACCAGGCTCTCTGCAGAGGCTGCAGC
TGGCGTGGCTCGGATTAGACCTCGCCAACATGAACGAACAACAAGCTGCAAGAACACCAA
CTGGTGAAGGTTCGTGTCTTGGAGTCTTCCTCTCGTGTGGCGAAGGCGTCTCGGCAATCA
TCGACCTCAACGTCAATCAATGCCTGCGGGGTAGAGGATCTCGGACAAGCGCATGGCGTT
CGTTCCAGACACTTTTCCCACTCACTGGGTCAACAGAAAAGGGCGAGTGTCTTGTGGTCC
AGTAGCGAACGGGAGGGGCGGAATCGGCATGATGAGTATAAACTCAAGTGTCCATGCGTG
CGTGAGCTATATGTGCGTTGCAGCTATTATAGACGACGTGGGTTCGGCACGGTAGCGTCA
GGAACACTTGCGACGGCAGGCGGTGGTGTCTTTTCCTGCTTGACTCTACTGTAGAAGCGA
TCGCGGGCGCAGCAACAGGTTGTGAGCGAGGGGCAACAGTAGCAGCAGGCGCAGCGACAG
CAGGCGCGGAAACCAACAGCGGAGGAGCAACACGCAACTCCTCGATCAAACCGCCCCCCC
AAACCCAACACCCGAGGCAACACCGCCTTCCTCCTCACACCTTCTTAAATCCCCGGCCGC
CAAATATAGGAACCGTCCTGATGACCCTGGTGGGGAACGTCCCCGCCAGCACCATGTCCT
TTGGGGTCCATACCACCCCCCTCGGTTGGACCTGCCCGAGTGATTCGGCATGGCTCCAGG
TGGACCGACGGCAGCGGCGGGGGAAGAAGTGCTCTCCATCGGGGCAGGCGCGGTGCGGTG
CATGCCCGGCGCGCTTCCACCAGCTCCTTTTGGCATCCTTGAAGGAGACCTCTTGATGGT
CCCGCCTGATTGTCTGGGGTGAACTATTACTATTTCTAGTTTTTGGTGTATTTGAACGAC
CTTCGGGCCCTCGCCCTGGGGCTCTGGGCGGACGAGACCGCCTGCACGACCGGCGCAACA
GGAGCAGTCGCAGGGGCAACAGAGACCTAGCGGAGGAAACGGGAGCGACAGGGGCAGCAA
GCATTAAGGCCATACAACCGGCACCCCGTTGGCGATCGCATATAGCTTAACATGTACTTC
GTATGATACGATGAGTACGCGGTGCCGGACTCATGCTCACCGAGAGCCCAGGCCACCCCC
CTCGTCTGGCATCACACTCGTACTCACCCGGGATCCCGATCCCTCTACCGCCGTTACCCG
CAACGACGTGCTATAATAAGGGTCGACGAAGCTGGGGTCGCCCCCGGTTTATCTCGTTCC
GCTCGCGCACAGCCGCGGATCGGAGCAGCCGAGAGTGCCCCTTCCCCGTCCCGCTGCTGG
GCGAGCGCATGCGTACATACCTGTGCCGGAGAAGACATTGTAAGACGGAACGCTGAACTC
TCTGGCGAGCCAAGGGTGCACAAAAAAAAATTCCCGAGACCCACACTACCCCCCCCCAGC
CGGCCCTAAATGCAAAAAAAAATTGCTCAAAATAAACACTTGTTTCGCTTGTTTCGAAGC
CATATTGACGTCGAAATGGGTACTAAACACTCATTTCAAAGCGGTATTGAGGTCAGTTGA
TTAGCAAGACGCGTTCTCGAAACGATATACGCCTGGGCCGTACGCGTGTTGTTTGTGTGT
GTTTCATGGATAAATCGTTGGGTCATATATATATATGCCGTTGCAGCCTGAATGTGTACC
ACATTTCACTATGCCGCCAATAACTCTTGCGCCAGGATCCTACCCTCTTGAATCGGGATG
TTTCGGGGGCGGGCACAACCGAGACGGAGGTGTCTGTGTGCGTGTGTGCGCCCGGTTGTT
CGAAAGGTGGGAGTAGTGTTGGTAAGCAACTAAATAAAGGGGTTGCTTTGATTATTGCTT
ATTTGGTAAAAAATTGCTTGTTTTAGCAACTTTTAGTTGCTTATTTCGTTTGTATGGCGT
TTAGTGTGTTTATACTAAAACCTACATATATAATTATACGGAATTTCAGTATCGCCATAC
TAGAACCCATACGAATATGTCGACACTAAAACACTTTCCCTTTTTGTTTGTATAGAGTTT
ACTAAGGGCATTCTAAAACCCATACACTTATTCTGTATGGCGTTTAGTATAGTATGTTAA
ACTCCATATAGCTAAAATAAGCACATAAGCACGATATTATGGTTGCTTTGATTATGCTTA
TAATAAGCAAGCCAAAAATACTTGATTAAGCATGCTCATTTTAGTTGCTTACCAACACTA
GGTGGGAGGCGCTCGTCGTGCGTTGTGCGTCGCGCCCATTCTCGCCGCGTTTTCGACGGT
TTCAAGAAACAGTCTCGCCGCGTTTTGGTTCGAGCGTACCGTAGCCGGCAGCTCCTCTAG
TTTCCAAAGCAGAGGCTCGTAGGTGCACTGAGCTCGAGCCACCTGCATCACCTTACGTTA
TATATGGACTTGTATGGGCTGCTAGATTTGGATCAGGTTGCATCAGGCAAATGGATCAGG
CAAGGCAGCTTTTGTTCGCAATACACAGAGTACTCATAACTCAAAAACAGATCAAGAAGA
CTTGCCGCTCTAAATGATGGAGTGACTCTATGCCCAGTCAAGTCAAGTATAATAGTTTCG
TCCCCAGTCCCCAGTCTAAGATCAAGTCACTTGTTGTGTATAGGAATTAGTGTTGAGTCG
TGGTTTATAAAGGATTTAGTGAAGGTCACCACCCCCCCCCCTCAGCAGGCCCTAAATACA
AAAATTGGAGTGTGGGTCTCGGGGATTTTTTTTTGTGCGCCCTTGGGCGAGCTGGGGTTG
CACGAGGCTTGCCGAAAACGCCTCTGTCGGGGGAAAAGCTGTTGTTGTCCCCTCAAGAGA
TGATGGATGGCTGGGTGGATCCGATGCCTGCGACTGCTTGTAGTGCTCAAGCTTGCTGTA
GAGGTATGTAGCTGCAATCCCAGGAGTTGTGTCGAGCCTTTACGTGCCCCTGGTCTATAT
GGGCTATGACCCTATGTACAAAAAAGGGGTCATACCCCATACCCCTGACCACTGCTGTTG
CTGTGTCTTTCTTCAGGCAATTCAGGTCCAGAAATAAGCACCGAATGAACTTGGTGGGCG
TCGTCTGCTGCTCCTCTGGCTGACCCAAACTAGCCTGAAGATACTCTTGTGCTTGTACGC
TTCCTAAATCTATGCGTTACAGCAGTGCAGGTCAACTCCAACAACAGCAGTGCTGCTGCT
ACTACTGCTGTAGGAATAATCCACTTTTGGTCTACGCGGTCTACGCGTACGAGTAAAGGA
GATTCGAAGATAAAGACTACGAAGACAGATCGTCGCGACTTCAATGAATACCTGTGGTCT
GCTGTTGTCAAATCTCTCCACCCTTGGCTGGTTGAGTGCGGGCACGAAC
>NODE_111_length_7713_cov_35.897906_g62_i0
GTATTCTTCACATTAAACGTAGTGCGCAGTGCTCAGACAGGGGTCTCGTGGGTTGCCAGG
CAGTTTGCCTTACACCAGATAGGAGAGTGAAGTACCACCCTATTGAGTCAACGTTTGTTG
CTAGAGCCTACGGTTTCACCGTTGCTGTTGAGCAAGTTTCCCAAGCAGCTGTCGGCAGAC
CACGCTGCATTCGTTGCTCGTTGCCCTATCTATGTTGGACGTGAGCGGTATTTTGTTCAA
CATTCTGCTCACTCTTTTGGCCAACATCTCGATTGTACGATATTAGCTGTGGAGCACAAG
GACCTACCTCTTCCTTCCGTCCTAAGAGCTGTGCCAGCCGGTGTAACAAAGTTACAAACT
TACATCCGCGGTGAGGACTCCAGATAGCTGGTGTTCGCGGAAGGCACCCCATGAAAGTCT
ACTCCCTGGGGCTCCTCTTGTTAGCGATTACATACGCCCAGTCTTCACCATCCATTGTTA
TCTGGCCTAAAAAAAGCGAAGACCGAGATTCCCCGGTGGCCGCTATTGAGGCTTCCACTG
TTATTGCGAGCGACACAGAAGATCTGCACCCGCAGTCACAAGAATTGCGCCGATGTTGCG
TTGAGCAGCTACTGTCGTCGGACTTGGGGGGCCATCTGGAGTCTGGCTGGACACGAGTCG
CAAAGGATCAAACCCGTCCAAGCGGGTACGACTGTACGTGCGTGTTTTCGAAAGCCAGCT
ACTTCTGCAAGGACGGTCGAACCGATTATCCAATATGGGTGCCCAAAGCCGTAGCTGAGA
AGGAGTGCGCGCCCGTAAGCCATGATGAGCTCGCTAAGGACCCCTTCCCGCCAGGCACGT
CAATACTGTTTTATGGCAATTCGCACCTGCGGCAGGTGGTCGAAGGAATTATGTGCCAGT
ACGCAGGAAGGGTCGTGGGGAGAGAAACATCGTTGATGCTGGGAGAAGATTACAGAATAC
TGATGATGAAGCCCGTGGAGGTCGACAAACAGTGTCGAGGCTGTATGCCACGATATCCCG
AGGAGCTGACTAGTGCCGGCTGCATGACTCAAGAAGAAAAAGGGTTAGCCCTGAGGTGCT
GCGACAACCAAGCGGTTTACGAGTTCGACAATAATGTCACTGTTCACTACCGGTTTGCAC
ACCAGGAGAGCAGCAAGTCGGTGGAGCACGCTTTTCAGGGGTTTGGCACCTCCGTCTCCG
ATTACGACGTAATTGTCGCCAATTCTGGCAACGAGCCGGTAATGGACATAGAACACGTCA
TTGCCTCTGCCCAGCATTTTCACCGAGTAGGTGTTGAATTCCTGTGGCTCACGACGTACG
ATGGAGTAGGCGACGTTCGAGACTGGGAGCTGGACGATCAAGAGGCGTTTATGTCCGCCA
AAGGGAACCTTGTACCGGTCCACGATATGATGGAGACCATGGCCAATTTCACGATGGGGG
CAGCAACACGATCTGAGGATGAACATTTCTGTCTGCCTGGCCCGCCAGACGAGCTCGGAC
TGCTGGTTCTCCAGCTGATATGGGCCCTGCACGATGGAGCCCCTGCGGTCTAGCTATTGA
CGCACACCTGAACGGCGTACGAGTAGAACGACAGGATTTTTGTGTGCGCAGGTGCGCGTA
GCGTCATGAGCTATTACAGTAGTAGTGGCTTACACACTGATATGTGTGTTCGTTTTTCGG
GGGATTCCTTGGTGACGTTTTTTTGGACTGCTTTGATGTTGTGATTGGTTCAACATTAAA
CGCCTGGGATTTAATGCCCGCAGTTTTGGAAGACGGCGATGTTTTTTTTATTTGTCGTGT
ATATCGTGTTTGGTACCTGGACACCTCGGTATTGGTTGAGACGGTAGTGGAAGACGACGG
TCTTTTGTTTCTGGGGTTGCTCGATAACGAGAAGTCTCGGAAATGATCGGGACGCTTCCA
TCTACCTCCATCTACTCCCGTTTTCACGGAAGTGGATGGGAGTAGATGAAAGCTTACATG
CAATGAAAGTAAATGGGAGCTTGCATGAAAGCAGCATGGAAGTGATACGTCTGGTGACGT
TTGTTTGGACTGCTGTGATTGATTAAACATTAAACGCTGACGGCGGTGTTTTTTTTGTTG
TGTATATCGTGTTTGATACGTGGACACCTCGGTATTGGTTGAGACGGTAGTGGAAGACGG
CGGTGTTTTGTTTTTGGGGTTGCTCGGCAACGAGACGTCTCGGAAATGATCGGGACGGCA
CGGTCTTTCCCACTAATTGTTTTTTGAGTGGAAGTTGATGGAAGTTTCCACCTACTTCCA
TCCTACTTCCATACCTGGTATCATTTCCCATCTATCATTTGTCTTCTACTTCCGTGCAAG
CTTCCATCTACTTTCATCCACTTCCATGCGAGCTTCCATCTACTTCCGTCTACTCCCATT
TCCACGGAAGTAGATGGGAGTAGATGGAAACTTACATGAAAACAGTATGGAAGCAAATGG
AAGTTTACGTGGAAGCAAAATTAAAGTGATGGAAGCTTGCATGGAAGCAAATGGAAGTGC
GTGGAAGTTTCCGTGGAAGTAGATGGAAAATTCCACGAAAAATACATTTTCTTCCTTAGA
AGCAATTTGCTACTTCCGTGTAAGTGATATCTACTTCCATCCCAGTATATCTACTCGTAC
TTCCATCTAGTTCCATGGAAGCGAGTTCGTTTCTTGTTTTGTTTTGTTTTTGTTTTTTCG
TGGCTGTGAACGACCGGTGGGGTCCCTGTGGAAGGGATCAGGGTGGCTGGTGAGCCTCCG
GCGGCTCCTGTAATTGGATTTATGGTCGGGGGGGGCGGCAATCGAAGGATTAACATGCCG
CCGGAGTTTAGTCGATACCGTACCGGTCGTACGAACTTGAGTTCAATTCCAGCTGCTGCT
GTGAGTATATGCGAGTTCGTTTTTTCGTTTTTCTGTTTTCGTGGGTGTGAACGACCGGTG
GGGTGCCTGTGGATGGGATCAGGTTGATTAGTGGACCTCCGACGGCTCCTGCGGAGGACT
GATTCTATTTCTGCACCACCAAGCGGGAGCAGGGGGCCAAATGGGAGCAGATCCAGGTTG
GATCAGGTTCGGGCGGCAGTATTCGAAGCGGGGCCTGTTTTGTTTGCCCGCATCTTGTTG
AGGAGAATATTATTAGAGAGTTCTGACATTTTCCAAGTGCAAGACTCTACTGCTAGGAAG
TGCTCCTAGCCCGCAAATGTCGTGCAATACAGAACAGCCAGACCCCTGGAAGATCCGGCC
GAACACGTTGTTAAAATAACTCGCAATAGATGAAATAGATAAAAGCTCACGGAAGTAGAT
AGCAGGTCGTGAAGTCTACGGAGGTATACGTGTGGAACCTTCGTAGTGTAATATTGTGTG
GAGGGAACTTATGGAAGCTCGTGGATAAATGGAAGTCGATGGGAGTCGGTGAAGGCCAGG
GAGAAAACACATGCAATCATTATTTAATAGATGTAAGTTGTTGGTTGGAGGATATTTATG
GAAGTAGGTACTACACTACTGTGGCTATCACGGCGGTCTGGTAGCCGACGTTTCTTCCTC
GCTGCGGCTGACCGCGCTACTCCGAGCTACTGGTGCTGCACCCACCGCTACATCCCGGCG
GCCGTTGCTTATGCCGCTATTTGTGACAACGCTACCTCATAAGTGGCGGTGGCTACAACG
ATTGCTGATGCGACTGTCTCGTAGCCGACTTTGCTACGCCACTATTGCTAACACCGCCGT
GGGGGGGCTTGGGGGGCTTGGTCCAGGGGCGGCAGCCATTTGCATGCTCTTGGCGCGCCA
GGGTGCGTCCATTCCCTCGCTCTCTACCCCTCCCCAACATGCCGCACAAGCATGTTGACT
TCTCCGTGGATGATTTTTATTGGGTGGGAGATTTCAGATAGGGAGCGCATGTTGTAGTCA
GGGTCCTCCCCGAAAAAAGCCGAGCAATGTTAGCTTGAGTTCCGACGGTAACAAGAAAAC
AGAGAAAAGGGTGACCGAAAGGTGACTGTCTTCGTGTTGTTTTTCGTGTCAGCATCATCG
TTCTGTGTACAACTATTGATGTACCGATATTCCAAAGCTTTCGGCTCAAGGCAACTCTTG
GACCGAGAGGCCGCTGCTGCTGTAGCAAGCATTACTCATGATAGTGAGAGTGCGATTTCG
AACGTAAATTCCACGAAGCAGGTCTGACGAATCTGGAGCGAGTACAACTCCACCCGTCGA
CACCCATCTAGCAGGGCGGGTACACGGGGTGCTCTGCGCCACACGTCAGAAAGTCGACCA
AAACACGCCGAGCGCAGGAATATCTGCCGTGTGTTGAACGGTAGTAACGCAGCCAAGAGA
CAGGGATCTGCAAATCCGTCACCTGGCAACTGAACCCGCGCAGCGACTGGTCCTTTGCGA
AGTCTAAAGTATCTTGTCAGGGAAAAGTAACAAGGCTGCAACGGAAAATATGGAGGTGAA
GACGCAGGGCGCCCCCGTCGGTCGGCACAATCCGTCGTCGACTGAAACCTACAAAACCTC
CACTGAGAAGTGTCCATTGAAATCCAGCCTCATGGCCAGTTCCTTGGCAAGCCTCTCCAG
CACCGGCATCAGGATCTTCATCTCGTCTTGGAAGGCTTGGTGGAGTGAAGTAACCTCTGC
GGGGATGATGTTCTTGGCGTTCCCGTGCACGGCAAAGAGGCAACAGAAGCGCAGCACGTG
CCGCAGGGCTCGGCCTAGTCCCTGAGATATATCTAGGTTGTCCAAGTAAAACTTGGCCCT
CAATGTGGAGAGCATCTCCTGATGAGCGCGTTGGAGGCTGACGAAATCACGAACCGTCTC
CAGCTTGGCCTTCATCACCGTGTGTGCCGCCTCAACCACATCAACCTGCAAGTAGAAGGC
CAGGTTCGAGACAAAAAAGGCCATGCGCGCCCTCAGCATCCACAGAGGCCCCAGCCACGC
CTTCTCGTTGTTCGCCTCGCCCCGGTAACGGCGCTGCATTAAGGTGGGCCACACCCGCTC
CAGCTCGAGGCTGGTCCTCTTCACTGAGGCCAGAAGGCGAAAGAGCCTGTTGTATATCTG
CATTGTTTCCCGCGTCAGAATCAGGTGCAGCGGCCACTCCAGCCTGTAGTCAAGGCACAG
GCCATTCCACGAGTCCATGGCTTCAACCATCTTCTCCACCTGAGGGCCAGACCCAACGCC
TCCTAACGGCCCCGATGCCTTACCGGCGGCTGCAGCACTGCCCAGACGGAAATCCCACTG
TCGTAGTGTCGTTCTCCAAGGGCCCTCTGCAGACACCCCCACGAACGCGCGCCCCCCGCC
CATCTCGATGAGAGCCCACAGGTCGAGAGCGACGGACAGCGAAGCAGACCCCGATCGGCC
CGGATCATTGACGAACACTTTGAGTCTCGCGCTTGGCCCTGACTCTTTCCTCGACGGCGC
CGCCTTATCGCTCGCCTTTCGAGGCTTTCTCGTTGGTCTTGCCTCTCCAAGAGCGTAATC
CACCATGAGGTAATTCACCTGCCCGAGATGGAGACCACAAGAGCGGGGCAGGGAAGCGCG
TCCAAGCGTGCGCAACCCTAAGCCCCGGCCCTCGCTGGGATTGTCGAGTGAGACGCCTCC
CACGTCGATCGACGCGCTCATCTCTGGAGGGGGTAGCGACGGGGATAGGTGAGGGTTCCA
CCTGAGAAGTACCTGACCGCCGCCGTGGCCATCAGGCTCCAGTTGCACGGACAAGCTGTT
CGGCACCGCTGCTGGTTCTCCCCACCTCTCATCCCCTCCCTCGCCCCCCGCCGCCAAAGA
AGGGCGATGATTGTGCATTACAAAGCTCACGCTCCCCGATCTCCCTACGGGGTCGGCCAC
CTTTTCCTCCCCTGCACCCCCCTTGGCGTTGAGCTGGGGACGATCGCAGCGAAAAGCCAC
GGAGCTAGTGAAACCCCGAGGTAGCTCTCTATCAGATGCGTACCACAAGGAGCCACCAGC
CGACCTTGGCTTAGCCTCTGCCTCGGCCGGTGCCGAAGAGGGAGGCGGTCTTTTGGGAGG
GGATCGGGCATCGAGACCGCCTGGACAGAGGCATACAGCAGACTTGTTGGGGCTATGCCT
TGCCCTCCCGGTCACGCAAAAGCCCTGCTTCGTGAGGTCGTGAAACGTCTTGCACGTGAA
GCCGGACGGGTCGAGAGCAATCACAACCCTGCTGAGGGTACACTCCGAGGAGGGTAGCGA
GGCGTGGCCCCCCTCGTTGTCCTCGGCAGCCGCTGCAAGCCACATGTTCAGGTCCAGCAC
CGCCCGATCTCCTGCAGGAGTATGCATGGCCTCCCTGGCCTTGTCGAAGAACGAGTGGAA
CAGAGCTCCGTGGCCCATGAGAAACAGCCCCTTGAGACTGGACAGGTGCTTTTCTAACCC
GGACACGTGCACCAGCAGGCGGTACAATCGCCGATCAACCAGAGCGTGCGCCTCGTGCAC
CGCCCTCTCTAGCGCCAAGAGGTTGAAGGCTTCTCGGTCGCACAACTCGGACCACCGCTG
CGTCAGCTCCAGGACTTCTGCTTCGCTCACGCCCATCCCACCACCTCCCTCGGCACCAAC
AACGCCAGCGCCTGGCACATTTGCTGAGAGATCCGTCGACAAACCGTCTCCCTTCACTCC
TGACTCGCTTGGCCATTCAGCGAATGGCGCACTTTGTTGTGCGGAAGTACTCTGAGGACT
CGCCTGGTGCAAAACGCGCACCACCTTCCCAACGAAAAGCATCTTCTGCGCAAGCCTGTG
CGGTACGAAAGTAGTCGGCACCAATGCTAACCGAACGGTGTACGTGGAATTCCACTCCTC
CTCGCCGCCCCAGTCGCCGACACGTCTCGAGGCCGCCTCGACACCCTCTTCGAACCCAGT
ATGTCGCTCATTCCCTGGTTCGTCAAGGCCCACAGACAAAGCCGGTCTGGCCGAACTGGC
TGTCGTTGAGGCGGCGGGTTGTGCGTTCTTCTGTACGAAAAACTCTCCGCATGGATCGAC
GATCAGCCCGTGGAGGAGCCAGGAAACGCACTGGTTGATTAGCACCTGGCTGCAGTGCCA
CACAAGGCGGCACAATCGTCGTCTCACATCTGGTGCTCCAAAATGACTCCTTTCGTGCAG
AATCTCGAGCACCTGGGCCCCTTTCAACCGGCCCCGCTCCCGGTCCGCAGTAGCCGCCAC
GCACGCCTCCGCTACCGCTGGCAAGATTGACGTGTACTCCCTTACGCCAGCGTACACACG
TGCCAGTGTCAGCGTGGGATCGGCCATGACATCCCTCTCCACCTCGGCCACGCGCCCAGC
ATACTCGTCCAGAACCTCCACCACTCCAACCTTCAACGCGCGCAAATACAAGCCATCTCC
CTCCTTTCTTCCATGCCCAGAGTTCCCATCTATGCCAGGTGCAGAGAAGCCCCCCTCTAC
CCAAAGGAGTGCTTTTGGTCTGGAGAACTTCCGAAGGTCACGGTAGATGCTCCCTATGCC
TACAACTCTGTTGATGGCTGCTAGTTCTGTGGCAGTGAGGAAGGTGATGGTGTCTGGGAC
ACGAAAAGTGCTGCCTGATTTAAAACCATCGCTGGCGGAACTGCTCGTAGTAGTGGTGGA
GATGGCCGGTTCCTCCTGGATAATCGATCCGGGGTGGCCCAGAAGCGAGACGAGCACCTC
GTGCAACATACCACCTCTCTTGCACCACAAAAATGTAATGCGCACAGTAGTGGATAACCT
GCGCACCCCGCTGCCAGGCCTACACCTTCTACA
>NODE_112_length_7662_cov_45.188431_g60_i1
GCGGAGCAAAATCAAACACATACTTAGAAGCACACGCACACAAATTCCTGCGCCGCGGGA
TGAGCGGCCAAAGCACTAAATCACCGGTGACTTCGTAAAAAACGGGGGGGGGGGGTGTCG
GCAGGAATAAACAACACGCACACACGTCCAGCACATCCCTCAATTGCCAAAGGGCGAAGA
CGCATCGGACATTCACGTGACGGCCAAAAGGCGGGCCACGAATCCCGAGGCGGTCACAGC
TGACCAAGGGGTTCATACTCGGGTAGGTAAACGGGAACCCCCGGAGCGGATAAGTACCCG
TGTACCCCCGGAGCAAAGATGACCATCCTTGCATGCTGGCGTATATGTGAACGACTATAC
CAGGTATACAACAAAAAAAACTTCCCACGTCAAGCGTACCGTTTACCTGGTACACGCTAC
GTACGTACGACCGAGGGAAAAATGGCAAAATCTTGATTGTGCTTCCACTAAACATCACAA
TCGAGCACGAGCGACACAATCTACCGACCGCGGCGCAGCAGCGGTGGTGTGCAATAGTTT
GCCTGTTGTTCGTATTGCTAATTTGCCCACTAGGGCGGTCGGTCCGACGTTCTTTCCTGC
CAGTCGGCGAATCTGCCGAGCGAGAGACGCGACCTCTAGGTCAGTGTTGAAGGCGTGGAG
AGTAACCCTAAGCCGCTCCTTCCCTTCCTGGACTGTCGGCTTCCGTATGGCTCGCACGTC
AAACCCCAGATTGCGCAGAGACTCCGCCACGAAAAGCGATCGCTCGTTTCCGGCGACAAG
CACGGCTTGGATCGGCGAGCGGTGGCGGGGCACGTCCTTCGCGTCCAGGGGGGCAGTGCC
GTCGGTAGTATCTTCGTCTGCAAGCGCTCTTTGAAACACGTCCGCCAATTCTAACACTCT
CCTTCTCCTCCCGTCAGCACCCGCTTGCATGACGTACGCGCACTTGATACCTGCCAGGCT
GTGCAAGGGCAGCGAGGTGGAATAAATCAAGGGCCGCGCATAATTAACCAAGAACTCCTT
CAGCGTGGCGCTCCCGACCACTACCGCGCCGTGCACGCCCAAGGCCTTTCCGAAGGAGTG
CATTTCTGCCAGGAGCGCGGGGTGTGCTTCCAGGCCTAGAGCTGACACCACTCCTCGCCC
TTGATCTCCGAATACGCCTGTGCTGTGCGCCTCGTCGACGATCACCAGCGCGGTGTGCGT
CCCGGCGACGCGGAATATTTTAGCCAGCGGAGCCGTGTCCCCGTCCATGGAGTAAACGCT
TTCTACCACCACGAATATGTTTGTCGGAGCGTTGCTCCCCTTCGCGCGAAGTCCCCGAAG
CGTGGCGTCGAGATGCTCGACGTCGTTGTGGCGGAACATAACGGTCTCTTGCTGTCTCCC
CAGTCGGTTGCCCATCTGGTAGATTGTATCGTACTCCCTGTTCCACAGTCCAGGCTTGTG
TGTGCTGTTGGCACTGTTCCACAGTCCAGGCTTTTGTGTGCTGTTGGCACGTGGTGTTGC
TGATGAATCCACCCTATCGTTTGTGCGTTTGGTTCTGATGACGCTTGCAGCTTGTTTTTT
TGTTGATAATATGAAATACCTCCCAATACATACACACACCTGAGGATATGCGGAGGAGAT
CCAGAAGAAGTGGTCTTAGATTTTTGCAGTCACAGGCGTTCGAGCAGTGCACTTGAAGCT
ACAGCCCCTTGTCTTTCCACCTAAAGCTCTATCGGGCAGTACGTAAATCACAAAGGTCTG
GACCAAAACCCGGTGCCGCAAGCTCTAAAAGAAGGTGGTATGAGACGAGCTCAAACGAAT
GACAAAAGTGTGCTGCTCATAGCGGTGATCCCACCACTTTCTCCCTCTCCACCCAAAAGG
AGGGTTTCACCTCGAAGAAGGCCGGGCAGCATTTTGAGACGCACGACGGCGGGGTGAATC
ATTTTTGGATTTTTTGGGGGCTGGGTTTGGATTATTGGGTATGTTGAAAGTCGATTTTGT
ATTATTAATATAATAATATATGCTTTTATGTGGGCTATTTCCGGGGAGATTCGAGCTAGT
GTGTTGTTTGTGGTTCAGATATTGCTCTGGCTGAACCATATTTTTGTTATTCGGTTTTTT
ATATATATAGATGGTTTGAGCTATTTTACACCCGCCCAGGCCTCCTGCCTGGTATACGGT
GATGATGTCAGCATTCTTTCTTGAAAGTTCGTTGAATATTTAGTTAATTCTACGATACGT
GGTGTCTGCAGTATTTTCTGTTTCATCATCGGCTACAAATAATGTTATTGATGGTGGATG
ATACAGGTATGTATGGTGCATGCTTTGTTCTACTTTTGCGAGGGACGCTTTGTGTTTTCA
GCGTTCCCCCTCGCGGTTTGTCAAGTCGGGCTCAGTACCGATGGACCTCAGAAGGTACAC
CCGTGGTAAACTGTTCTCGACGACCATGGGCTATGATGGTATTTCTACAACGGTACAAAG
TATATGATGCATGCGATAGGTCGTCTTCTGTCTGCATGCATCCTCGGTAACCTCGTTTGA
ATAGTATAATAGTAGTACACCTACTGATGTACTGCTGTAGTTCCACCCAGGATCCACGAC
AGTTATAATAGTTTTTGAAAGCTTTACGGAAATGCTTGAGCATGCGGTAGTACCAGGTAC
AGTCAGTACCAGGTATCAAGTTATTCCTGCGTGGTTTTGTCGTCACTGTCGTTATCACCA
AATTTCAAGCCCGCGTACATATTTCGCTAAAACTGTACGTAGCGAGACAACGCGCTGAAG
CAAGTACCGGTATCAGGGTACCAGGTATAAAAGGTACCAGGTACTAGAGAGTATACGATC
GTATGATATTTATGCTGTACCTGGTATCATACCTGGTATGATATATACCTGGTATGATAT
ATACCAGCATGTAATTAGGCTCAAACTCCGTTCCCGCCTGCTGGGTATGATACAAATACG
AGGTCACGTGCCTCTCCGTAGGAGTATAATGATGCACGCCGGGGCACGCGCCTAAAAAAG
TACCGGTAGAAGAAACAGGCCGAAGTTTTGCCTTCTACATATTAATAGTGATACTACTCA
TACTTAGTATCTCATTTGTGTCTGCTTTCTCGTACGTCGTATTTGACATGGGCACGCGCC
TGGATATTATGTTTGAACGTACCGTCGCAAGAGCCAAGTACAGCCGACTCCTGCTGTGAT
TACCTCACCAGCGCATGTGTTGTATTCACATTAGCTCATGCCCCTAAAATTATCTAAAAA
GCTGTGCCTGCATGACAGCATGCTTAGTGTGTGCGTGTCATCCGTCATCTGCTTACAGGC
CGTGCCGTAAAAATACCTGTGTTGTTTTGGCTTCGCCAGCTAGCTTCCAGCAGTATCATA
TCCGTATAATATGACAGCAAGTGCTACGTATCGTTCGCCTATTAATATCATCAGAGGGCG
GTCCTCGGGAATTTTCCCGCCGAAAAAACCTACGGGAAAGAACGGGATAGGGGATTTGCC
CAGTCCCCGTTAAACGATTGAATTCCCGTTCCCACCCACACTATTCCCCTGCAATTGTTG
ATTCCCGTTCCCACCCAAACGGATCCCGCGTAAATCCTAAGTCCTGCTCCCACCCAAACG
GTTCCGGTGGAAATGTCTGTTTGCCCATGGTTTTCCGACCCCGTCTTGTAAAACCCTGCG
GAACTATCGACTTACCGAATCCCGCGAGAGTTGTTCCCGTCAGGACGGTTAGCACAGGAT
CACTCGGTAGATCAGCACATATAGACCGCACGTCGCTAAAGTTGTACCACTCTGTCCCGA
AATATAAGAACATTGTATACATTAATATTCAATAATAACGGTGCTTATATTTCGGAACAG
ACTGGTATGTACTTGTAGATCTGGCGTTCCATTTGTTGGAATCCTTAATCATCATGCTGT
TAGAATCATCTTAATTATTTTCATAGAACATAAAAAACAAGCTTTTTAATGTTTCATTGT
ACAGAGTTTATCGTACCCTGGCACCAATGATCTGCGTTACTTGGACAGCCCATGGACCAG
TCCATGGTCCAATCGATGGTTACCCATGATGTACACCATGGTCAACCGTAGAACAACCCA
CGGACACCCGCCATGGAACGACGCATGTCATAGTTCATGGATAGTTCATGGATGAACCCC
ATGGTGTACGCCACGGTTAATGTGCGTCACGGTGCACCCCACGGGCTGACCCATGGTCTC
TCTTGGTTTCTTCTTTTTGGGGATGTTTGTGGGTATTGGAGACGTTGGAGCTCATGGTGC
ACATTGACAATCGAGTGGCAAAAATACTACTCTGTAACAACTTCGTCATTTTTTTTGTGA
TTTGACACTCACCCTGCACATTGTTAGATGGCAAATACAATCAAAATTATAGTCAAAATC
ATCCCCCGTAGCGGAACGCCACCGAGACTAGAAGGGTCCATGTGTAGCCCCAACCTCCAG
TCACACGGAGTCAGTACAAACATAATGTAGAAACATAATATATCGCGGTGGCTGATTCAT
GCCCCGTAAAGTCCCGTGGTGACCGGTTCTCACACACAACTTCACGTGAATGCCCGTGGT
GATTATGTAGTGCCCACGGGAATGTTTCCCGTGGTGGCCGGTTACCACGTTCAATTTCCC
GTTAATTCCCGTGGTGGCTAGTTCCCGCGGGAACGTTTCCCGTGGTGACCGGTTCCCACA
CACAATTTACCGTGCATTCCCGTGGTCGTTAGCTCCCGCAGAAAAAAATCCCGAGGTTGA
GAGTCGTTCTCGAGGACTGCCCTGAAATCATATGTTTCTGACATACAGCAGCAGCACCCG
ATGCAGGCACGTACTGGTGTGCCTTGAATAGTAAGTAGGCTGGAGCTGTGTTTGTGTGCT
TACAAGAGATGTTGGTTCTAGAGTAACTCGGCCAGTGACTATTAATAGTTATGAGGTTGA
AGTCTAGCCCAAGTTGCACACCATGTATGCATATGTCTACGTTTTATCACAAACAAAATA
TCGATTGACACGCTGTTTTGAATGCATGAACGACTACTAATGTAACAGCAGGTACCCGAT
AGTTAAGAGCTACTGCCTTGTACACCGATGGCACAATACTGACGACCTTCGAGGATGTCA
AGTTTCTAATATAAGATATTCCGCCAAATAGAATTGATGTAAAACTATATTATTTTGTTC
CTTTTACCCACAAGCAGTATCAATGCAACACTTCGCTACGGCACTAAAACACAGTATTAT
ATAATATAAGAACGATGTTATACTCGTACTGGTATATTACACTGGTATGTACGATACCTG
ATACATGCTAGTAATACGAACGTAACGAAGGTTTTAGTATTTATGAACAGATAGCTATTT
GTACATACCTCGTAGGCTATGGGCTAGGTATAACATACACACCTTATAGGAGCTGTGCAC
CTACTTTTGAACGGAATCGTTATGATCGCAGTGCTCAAATTGTGAGCGAGGGGTGGTGGG
GGCTACATACTCTTGTTTTTGTGTTATCATACAGTTATTGCTGATGCGTTGTTCGGAGTC
GACGGTTTCCCATGTCTGTTCCTCTGAGGCCTTGGCGTGTTTCTTGTTTCGCTGCCATGC
CATGCTGGTATCATTTCATCGACGCCTCCACGTTCCAGTTATTATGAGTACAACTAGTCG
AGTACAAGTGGAGATAGTCCAGGGTAGTTATATGTTTTCTCCCCAAGATACTTGAGGTAC
TCTTGGACGTGCTGGAGGCAAGCAGCAAGTCTATTCGTAAGGCAGGATAGCACCATCAAT
GCATCATAGTAACGTCGTGCGACGATGCGTGGCTATTAGTGGTTACACCGTGCGCCAGGA
CATGACGCGTTGGAGTGTCTATTCTGTGTGTGTTTGCGTGTGTGGGGCTACTGTACTGTA
GCCCTCCACGTAGGCCGGTGAGTAGACACGAAGGTAGAGCACGACAACCTGGAAAACATT
GCCGCGGGTCCTCTCTATCATTGATGTTATATCGTGGCTTGTCACTGCATCCGTACGATA
GGGCTCAAGTCGAGTCGTCGATGACCCAGCGATCAAAACCACGCCACTTTATCAGACAAC
GCCTCTGTACCAAACACCAAATAACGCCTCTTTACCGAACAGCCTCTCTTTACCAAACAG
CCCCTCTTTACCGAACAACACACATTCACCAAACAATTCCCTCTTTACCTCAAACAACGC
CTCTTTGCCCAAACCACGGCTCTTTAACCAAACAATTGCGTAGTTGCCAAACAATTGCGT
ATTTACCAAGCAACCCCTCTTTACCAAACAATGCCTCTTTTGGCTGCACAGGGCCTCGAT
AAGTTGGCTGCAAGTCCCATGGACAAGTTCATGAGTGGTTTGTCGGACATGATTAATGGC
GAATCAACACCTGAGGATGATGACGTGGACAGCGCAGAGGCACCGCCAGTACAACCAGCA
GCGGCTCAGGATATGGATGGCTTTCGGAGAGGCCTGATCAATCAGAACAGCAAGAAGAAG
CAGCCAGAGTTCACGGGGTACGACATGTACGACCTGATCGTGGACAAGTTCGAGGTGCCG
TACGACGTGCAGATCAACAAAACTGTCTTCGCGGGGAAGCCGGTGCTCTGCTTGAACGTC
ATGTGGAAATACCTTGGACAGAGCAGCTTCCACCTCTCCGAGCAGGAGTACTTGGAGCAC
CTCCAAGCGCTTGCAGAGCTACTCCAGGAATGGGACAGGGTGGAGCACTTCAAGAGCGCT
GTGGCGGACACCAAGAAAAGACCCAACCCCTACTTCGGATACGCGGTGGCCCTCCCGCTA
GACCTCGCACCAGACACGCTGGCCGGGTACTTTGACGACTCTTACTTTTAAGGCTACTAT
ACGCATGTAGAACGCGGGTCGGGTACGTTCAAGGCTACTAAGGGGGTGTTTAAGGCTACT
ATGTGTGTGTTAAAAGGGTATATACTCTCTGGGATTCCCGGGAACTGAACCTGGTTGTTC
TGATCATACTCGGGTGTGTACCCGGTCGGGCTCGGGTATGTACCTGGTCAGACTCGGGTA
TGTGCCCGTTCATGCTCGTGTATGTGATATCATAGGGTCTACTAAACACGTCCTTTTGAA
GGCTATCATACGTAGCACGCGGGTCGGGTACGTTTTGGGCGCCGCTTTCATGTATGTGCA
AGATCACGAGATTAACATTACGCCGAGGGCTGTTTCGTGGCCGAACGATCTAGTCTAACT
CACGTTGCAATACCTGGTAATAACATTAAATGGATCGTAAGCCACTAATTTTAGAATGTG
AGAGTGCGAGTACGCGGTGATTTGTCGCGCATCTTGGTGTAATAATAGTTTCATGGATGT
GTTGCGCGTCAAGAAAAAGGTTGAACTTTTGGGATTGGCATCGTGCAAATCCAGTGACAA
TTTTAGAGGGAATGGGTGGCATGTGCAAGCGGGGAGTAGCGACTTGCGTGGGAGGTGAAG
GTTCTCCCGGGACACAGGAGAAGGGTGTGGGTCTTCCCACGTCTGTGGCTGCAATGTACA
CATAATTGTTGGAAGAGTTGTGCATTTGTGGGAGAGAGGGGGCAGCGCCCTGCGATGGGA
GTCGGAGACGAGAGGAAAGAGGCAATTAATTATGAATGAATGTTTATTGGTAGTAATTCG
CACCGCGTTAATGGAAAAGGTGTTTGCCATGCATCTATTAAT
>NODE_113_length_7659_cov_113.364619_g63_i0
CCCTGCGGACGAAGCTGCTTCTGTCGACGCAGCCACTGTGGCCGATGCCTTACCCGAGGA
GGCCGTTGTTGAGGGTGAACCTGCTGCAGTCGAGACTGTGGCTGAGCCGGTGGAGACTGA
AGAGCCAGCTGCCGTGGACGTTGCCGCTTCTGCAGTGGCCAGAGAGGTCGTGGCCGAGAT
TGTGGAAGACGCGGAGCCAGAGGTGGACGAGACGGTGGTCGTCGCTCCGACGCCGGTGAA
GGATGCTGTTCCGATTGAGGAGGCGGCCGTCATTGAGGATTCGCCCGAGACTCCTTCCGT
TGAAGTTGAACCTGCTGTCGTCGAGAGTGTGGCTGTGTCTGTGGAGACAGTAGAATCTGC
GGTGGTGGACGTTGCTGAGACTCCGGTTACCAGGGACATCGACGTGGCGGTTGTTGAAGA
TGCAACGTGCGAGGAGGAGGAGGAGGTGGCGGTGGTCGCAGCCCCCACCCCTGCGGACAA
AGCTGCTTCTGTCGACGCAGCCACTGTGGCCGATGCCTTACCCGAGGAGGCCGCTGCTGA
GAGTGAACCTCCTACCGTCGAGACTGTAGCTGAGCCGGTTGAGACTGAAGAGCCAGCTGC
CGCGGACGTTGCCGCTTCCGCAGCGATCAGGGAGGTCGAGGCCGAGGTTATGGAAGACGC
GGAGCCAGAGGTGGACGAGACGGTGGTCGTCGCTCCGACCTCGGCCGAGGATACTGTTTC
GGTTGAGGAGGCCGACGTCACTATTGATTCGCCTGAGACTCCTGCCGTTGAAGTTGAACC
TGCTGTCGTCGAGAGTCTGGCTGTGTCTGTGGAGACTGTAGAATCTGCGGTCGTGGACGT
TGTTGAGACTCCGGTTACCAGGGACATCGACGTGGCGGTTGTGGAAGACGCGACGTGTGA
GGAGGAGGAGGTGGCGGTGGTCGCGGCCCCCACCCCTGCGGACGAAGCTGCTTCTGTCGA
CGCAGCCACTGTGGCCGATGCCTTACCCGAGGAGGCCGTTGTTGAGAGTGAACCTCCTAC
CGTCGAGACTGTGGCTGAGCCAGTGGAGACTGAAGAGCCAGCTGCCGTGGACGTTGCCGC
TTCCGCAGCGATGAGGGAGGTCGAAGCCGAGGTTATGGAAGACGCGGAGCCAGAGGTGGA
CGAGACGGTGGTCGTCGCTGCAACCCCGGTGGAGGATACTGTTCCGGTTGAGGAGGCCGG
TGTCACTGTTGATTCGCCTGAGACTCCTGCCGTTGAAGTTGAACCTGCTGTCGTCGAGAG
TGTGGCTGTGTCTGTGGAGACAGTAGAATCCGCGGTGGTGGACGTTGTTGAGACTCCGGT
TACCAGGGACATCGACGTGGCGGTTGTGGGAGACGCGACGTGTGAGGAAGAGGTGGCGGT
GGTCGCTGCCCCCACCCCTGAGGACGAAGCTGCTTCTATCGACACAGTCTCTGTGGCCGA
TGCCTTACCGGCGGAGGCCGCTGTTGAGAGTGAACCTGCTGCAGTCGAGACTGTGGCTGA
GCCGGTGGAGACTGAAGAGCCAGCGGCCGTGGACGTTGCCGCTTCTGCAGTGACCAGAGA
GGTCGTGGCCGATATTGTGGAAGACGCGGAGCCAGAGGTGGACGAGACGGTGGTCGTCGC
TCCGACGCCGGTGAAGGATACTGCTCCGATTGAGCAGGCGGCCGTCACTGAGGATTCACC
CGAGACTCCTTCCGTTGAAGTTGAACCTGCTGTCGTCGAGAGTGTGCCTGTGTCTGTGGA
GACTGTAGAATCTGCGGTGGTGGACGTCGCTGAGACTCCGGTTACCAGGGACATCGACGT
GGCGGTTGTGGAAGACGCGACGTGTGAGGAGGAGCAGGTGGCGGTGGTCGCTGCCCCCAC
CCCTGCGGACAAAGCTGCTCCCATCGACGCAGCCACTGTGGCCGATGCCTTACCTGAGGA
GGCCGTTGTTGAGTGTGAACCTCCTACCGTCGACTCTGTGGCTGAGGCAGCAGAGACCGA
AGAACCGGCGGTCGTGGACGTTGCTGCTTCTGTGGTGACCAGGGGGGTCGAGGCCGAGAT
TATGGAAGACGCGGAGCCAGAGGTGGATGGGACGGTTGTCACAGCTCCGACCCCGGCCGA
TGATTCTGCTTTGATCGAGCCAGCTGCTGTTGCTGACGACTCGCTCGAACATGCTGCCGT
TGGGGATGAACCTGCGGTAGACAAGAGTGTGGTTGTACCTGTGGAGACTGTGGAGCCCGC
GGCAGTGGACGCGGTTGAGATTGCGGCTACCAGGGCCATCGATGTCGAGGCGGTTGAAGA
TGCGGCGTGTAAGGAAGAGATGGCGGCGGTCGCTGCCCCCACCCTTGCGGAGGAAGCTGC
TTCAAGTGAACCAGCTGACATCGTCGAAGACGTAACCGAGACAACTGCGGTTGAAAATAC
AATCGCGGCCGTGGAGGCTGTAGCTGAACCGGTGGAGGCTGAAGAGCCAACGGTTGTGGA
CGTTGTCGACGCTGTGGTGACCGGCGAGGTCGAGGACGAGGTTCCGGAAGGCGTCCTGCC
TGAGGAAGAGGTGGCCGTGGTTGCTGGTTTAACCCCGGTTGACGAAGCTGCTACCATCGA
CACAGCCTGTGTGACGGATGCGCTACCCGAGAAGGCTGTCGGTGAGAAGGAACATGCTGC
CGTCGAGGCTGTGGCTGAGTCAGTGGAGACTGAAGAGCCGGTGATCGTGGACGTTGCCTC
TTCTATGGTGCCCAGGGAAATCGATGCCGGTATTGCGAAATACGCAGAGCCTGTGGTGGG
CGAGGCAGAGGTCGTAGCTCCGACCCCGGCCGATGATGCCACTCCGATCGAACCAGCCTC
TGTCACCGACGACTCTCCCGAGACTCCTTCCGTTGGGGATGAACCCGTGGTTGTGAAGGC
GTTGGTTATGGCTATGGAGACTGTGGAGCCCGCGGCCGTGGACGTTGTTGAGACTTCGGT
AACCAGGGAGATCGATGTCGAGGTTGTGGAAGAAGCGACGTGCGAGAAGGAGGTGGCGAT
TGTCGATGCCCCCACCCCTGCTGAGAATGCTGCTTCCATCGAGCCAGCGGCCGTCACCGA
AGACGTAGCCGAGACAACCGCGGTTGAGGATACAACTACGGTCGTGGAGGCTGTGGCTGC
ACCGGTGGAGACTGAAGAGTCAGTGGTCGTGGACGTTGTGGACGCTGTGGCGATCGGGGA
GATTGACAGTGAGGTTGTGGAAGATGCCCTACCTGAGGAGGAGGTGGCGGTGGTCGCTGG
CCTTACTCCAGCCGACGAAGCTGCTCCCATCGACACAGCCTCTGTGGCGGATGCCTTACC
CGAGGAGGCCGTTGTTGAGGATGAACCTGCTGTCGTCGAGGCTGTGGCTGAGCCATCGGA
GACGGAAGAGCCAGCTGCCGTGGACGTTGTCCCTGCTGTGGTAACCAGGGAGATCGAGGC
CGAGACTGTGGGAGACACAGAGCATGAGGTGGACGAGCAGATTGTCGTAGCTCCCACCCC
GGCCGATGATGTTGCTCCGATCGAGTCAGCTGCTGTCGAGGGTGACTCGCCCGAGTCCCC
TGCCGTTGGCGACGAGCCTGCGGTCGTCGAGGCTGCGGTTTTGCATGTAGAGACTGTGGA
GCTAGCGGCCGTGGACGTGGTTGGAACTGCAGTTAGCAGAGGCATCGATGTCGAGGTTGC
GGAAGGAGCGGCGTGTGAGGATGAAGTGATGGTTCTCGCTGCTCCCACCGCTGCTGAGGA
TATCGCTTCCATCGAGCCACTGGTCGTCACCGAAGATGTAACCGAGATAAACGCGGTTGA
GGATTCAACCGCGGTCGGGGAGCCTGTGGCTGAACTGGTGGCGGCTAAAGAGCCGACGGC
CGTGGACGCTGTCGACAGTGTAGATGCCGTGGAGACCAAGGAGATCGAGACCGAGGTTGT
AAAAGGCGCGGAGATTGACGCGGAGGTGGTGGTGGTGACTGTATCGACTCCGGCGGAGGA
TGCTACCGACCCGGCTGCTGCGGCCGACGACACCTCCGAAACTCCCATAGGAGAGGAAGA
ACCGGCGATTATTGACGCTGTGGCTGGGGATGTGGAAACTAAAGACACGGTGGCCTTCGA
CTATGCGGGCGCCACGGTGACCAAGGAAATCGAGCCCGAGGTTGTGGGCGACGATGTTTC
TGAGGTGCAAGTGGCGGTGGTCGTCGAGGAATTGGAAGCTGCTAGATCCGTACCTGCGGA
AGGAGGACTTTTGGCCGAGGAACACACTGCTACAGCTGTTGCTGTTGCCGAGGAGGCCAA
GCTTCGAGTTTGCTCGAAGTCTGGAGCTGAGGTTGCGGGGATCGTCGGGGAGAGTTCGAT
TGCTTGCATTGCGGGGAGTGTCAGCTTTGACGACACTGATTCAGAGGGTGTAGCAGATGC
GGAGCCCAAAACGATAGAGCCTGCGGTTGCCGATGGAGGGCCTAATGCCGCGCGAAACAA
GATGCCAGAAGAAACACCGCCCGGTCCTGTCGCCGCATGCGTCGAGGAGACCCCCGCCAT
CACCGCGACTACAATCGCGGATCTTCCTATGGAGGACAACGCCGCTTATGTCTACAGCTC
ACCGATTACGCCTGCAGCCGCTATGGCAGACGGTCCTTCGGCAGCGATGTTGGAGGTGAA
GAGTGACGACGGCGACAAGTCAGTTCCCGAAGAAGAGGAGGTATCGCGGGAGATTTCTGT
GAGCTCGGATGTGGAGGAGGGGGTGCAGGCGGCGGCGGTCGCAAACGAAGACGAACTCGC
TACTGCTGTATCTGTGGGAGAAGAGAGAACCACCGACGAAGACCTTGCCGCAACTAGGAT
CGACTATTCGGCAGCATCTGCCCAGCTTGCTGTTGATACTATGGCAGCAACCTCGCGGGA
AGTGGCATTCGAGGACAACGCTGCGGCGGAAGACGTATTGGACACCACGGGCGCAAAGGG
TGGTGCCGTTGGCGCGGCAGTCGCAGCGGTGGAAGCGCCGGTTGACGACCCGGCGGTTGA
AGCATCGATGGACGACGTCATGCCGGTCGAGCAGGCAGTAGGTGTCGACGGAGAGGAGGA
GAGGCAAGCTATGGAGGCGGAATTCGAGGACTACGTTAACGTGCAGCCAATGGTAGACAT
CGGCTCCTATGAGACGAGGGCAGCGGACGAAGAAATTGTGGCCGATAAGCCCGCGCACGC
CGACAGATCTCTTGTCGAGGCGGGGCCGATGGTGATTGAAGCGGCCGTGGAGACCGTGAA
CGAGGCACCAGTCGATGCCGCCAAGGACGAGCCATCTCCAGACGCCCTGGCTTCCGTGGT
CGAAGCGACGTACGAAATCATAGCGGACACAGCCAGCTCTACGCAAGGGGGTGTGACAGC
GCTGGTGCCAGAAGGCCCCATCACCGGTTCCACGACGATTGCGACCGAGGTCATGCCCGC
GGACACCGAGCCGGTCGGAAACGTCAAGACGCCTCAGGCGCCCGACGCTCACGATGCGGC
TACTGTTGAGGCCTCCTCCGACACGGCCTCGGCGGAGGACGCTGCACTCAAACCGCATGC
TACTCGAAGTGCCAATCCTACCGTCGAGGGGGAGTCCGCGACGGTTAAGCCAACGGTGGA
ACAAAGCCTTGCATCTACGGTATTCCGAGCCAAGGACTCTCAGGCGCCCGCGGAGGCTAC
GGGAGAAGATATGTCTCCCGCCGTTGCCTCCCAGGAACTCCCTAAGCTCGAGGATCACCC
CGCGGCGGAGAAGAGCGGCGAAGCCGTGTCGATCGCTGCTGAAGTGGGCACGGTTCCTGT
CGAGACTGCCGGGGGCGCAGAGGCTGTGCCTGACGCCTCTCCGGTGAAAGGGGCTGCCGC
TGTTGAGTCCGTCGTGGACGATACGACCTGTGTCACCGAAAAGGTCACTTCAATCGCCGG
ACGCCCGCCGGCACGTGCGGTGCCTGCCGCCGAGTCCGATGCGATGTCAACTGCAAGCAC
GGACGACGCCAGGGCAGAACGCGAGTTCGACGACGCCACCGCTCGCGCGAAAAAGGAATT
GAACTTGATCCAAAAAATGTTCAAGAAGATTTTCAAGAAGAAGGCAAAGCGCAAGCGCTC
GTCGAAGAAGAAGGCGGCAGCTTCAAAGGAAAAGGCCCAGGCGGCGGCGGCGGTGGCGGC
TAAGAAGGATGGTGGGGAGACTGTTGGGGCAAGGTCGCGAGGAGAAGAGGACTTTCTCGT
AAGGATCGCTAAAGAAGCGGAGGCTGAGGTTGGGACTGCGGAAGCAGGGGGGGGGGGGCT
TCTTCCATCTGCGATGAAAGGAAACCGGCAGCCGATGACAGGTCGGCAGTTCAGGGGACA
GTCGGAGCTTCTGCTGCGGTGATAAACCAGACGACCATCACGGAGGTTGGTGCAATGGAC
ACTGAATAGGCTTGCATTGCTTTTTGAAGCTAGCAGCGATGCTTTCCGGTGGAAATCCAC
CGTTACATTAGTTCCCCGTCAAAATGATCTGAAGCGAGCGTTTATGATATCACTTCCTAT
TATTTGGCGGGAGGGGTGGAAAACCGGGTTAGAATACGCTGTTGCCCTCTTGATCAACGC
AGTGGTCTCTGCTGAAATGCCGTTTTTTCGTAAGTAATTTTGTCGTATATTCTTGAAGCA
GCGTCGCCTGTTCGGTTAGCCTCGATCCCGTCACACTGCCGTTGTTCGTCGGCCGATTAG
TTATCCGGTGCCCTTCACTCTGCGCGACAGGTTTGTGGCCGCAGAGCGTTTCGACCCGAG
TTCGCGCGCGACCTTATTGCCGCGGCTTGGAATCAACACTCTCGCCGTTCGTCGATTATC
TCCGCATTGTGCGTAGCTCTTCTCACGATTGCCCTTTCGTCCGAGACGGGTGGAAGTGAG
ATGGGAGAGGGGGGCGGAGGCGTGTGAATGTCGCACCCAGACGGTAGTGTTTTGAAGCGG
CTGTATCGCAGTCGCGCTTCCAAAGGGGAGCCGGGTAGTCGAGGGCGAGCGTTGTAGTGT
GTTTTCGGTGGGATAAGAGAAGTGCATGCATTTTCCGAGTGTTTGTATGACGTTGTGCGT
GGGAACGTCACCGGGTATGTGTGCGGTGCTGAATGCATGCCTATGCGCCTCGAGTCGATG
TTGTGCTTGGTGCATCCTGTCCACGTGACAACTTCATGTGTCATGGCTCGCGTTTGTTTT
TTTGTCTCAGTAGGTTCGATGTTTCTTGATTTTGATCACGCAAAAGCAGGCCTCGGTTCA
GATTCTGGAAATTATCGGATGGCGGTGGTTTTGTGTTGTGTGTAGTCCACGAACATTGGC
CGTTATTTAGGCGAAACAACGGTGTAGGCATAAAAACCTTAGCCGGGTGCAGGTGTTCGT
TGCCACTGTTCGTTTTTAGTTGTTGCTTTGTGTCATCGGCTTTTAATTGCACCAGCCGTT
GGTCGACACAACCCCTCCCTCCCTCCCTCGCCACGGCGGAGCTTTTCAGGCACTTTTTTT
GCCGGGTCGCAATGGTTTATGGGCCGTAGATTATTTTGGGTTACCCCCCCTTCACTGTTT
TTTCGGGCACTTGTCAACGCCATACGTGGTAAGTGCTTGGGGGACGCTGTACGGGGATCG
AAGGTGCCGAAATAGTCGGGCGTGCGTTGGGTCGTGAGGGCCGTTTTAAGCATTGTGTTT
TTATGCCATATGGGTGCGGGTTTCTATTGAAAGCCGGGC
>NODE_114_length_7640_cov_227.672129_g55_i4
GCAGGAAAAAAGCAATCCGACAGAGCAGAACAGTTCATACGGCGGAAGGAACCCTAGATG
ATCGCGCCCGCAAAACGATAGCACGCCACACTCCTGCCTTTGTGTCCCTTTGTGTTCCGT
CCATCATCTGTCCTGCAAGCCGGGCACACGACTCACTTCGACGCTGGTTTAGGTTGATAG
AGGGAAGCTTGTGGTCCAGCTCTGAGCAGAATATTCATCACGAGAAAGAAAAAAAGGACA
TCAGTCAACAGCAACGCCATCAACATGTCGGCCGACAGCGGGCCGCCGTCGAAGGCGGCC
AGGCTCACCTCCACGCCATCAGCCAAGGCCGACCGCCGGTTCAGGTCCTACTCCTGTGAA
GCTAGGCGGAACGGGGCGGCAGCGAGGCTTAGCGTATTCGCGCGCCTGCCAGCCTCCTGC
CCGTTCGTCGGCAGCTTCCACTACGCGCCCAGGTTTGTGATGTGATTGATGAATGATGGA
TGTGATGCGGGTTGGGTTTTGGTCTTTATTATGGTTGTTGTTCACGGTCTATCTTTTATC
TTGTACGCTTGGAGGTACTCGCACGTACGATTGTTTCTCTGTTCACGTATTCGTAATTCG
TACGTACACATTTTTTGTTTTGTTTCTTTTTTCCTTTTTGCCGACGACGCACTTGTGACT
ACTCGTACCCAAGAAGTACTCCAGGGGTACTCGTACAGCAGCTGAACGAGTCTATCGCTG
CTGTACTGCTGTAGTTTTGTTCAAAAAAAAAAAAGAAAAAAAGCTGTTGCTGCGGCTCCC
TCTCTGCTCGTACACCCCAGAAACGCAGGAAGCGAAGCAGCGTCAATACGTGCTCCAGAG
TCCGCATGTTTACATATTTCATTGACGTCAAAAATCGTGCATCGCGTGCCGTGTTCGGAA
CGAATTAATAATCGGGTGAGGGGGTGATCGGCAAAGTTATGTCCGATACTGGTATATATT
GTAGCTTATATTTTCTATCTATACGTATATAATAAGGTCAAGGTTTATCCTTGATAAGTT
AGGTTGAGGTTCATGCCCCCCTCATCTTCGTGATTTGGCATGAACCGGGTCGCATTCTTT
CTGCGTAATACTTTCAAAATCAAAGCAGCTTCACGTATGAATACGACGTACAGCTACAGC
AGTATACACATTTTGATACTCGTATCCTCGTACGCGAGCTGGCTTCTTTTTTCCTGTTTT
GTTTCCAAGTTGCCGTTGTTGTGTTGCAGCAATGCCAGAGCAAGCATAATATCTCCAAGG
GGAGCACAGCGAGGCGGGGGAATATGAGTTTTGTACGTACGGAAGAATTGGCCAATAATA
TGTTGAATGTAGGTCCTGTAGTGGTCCATACGTGCAGTGGGCAAAATGACCACGTATACA
GCAGTAGCAGTATCAAAGGGAACACCTCCCCGAGACAGTCGGGGGTTGCGCTGACGTGCA
GACATCAAGCAAAGGGCTTCCAAGCCGTCAAGCCAACAGTGTGGGGAGGTGTTCAGGAGA
GTATTCTTTTTCGCAAGACAAGGCGCGCAAGGTCCGGTGGTCGCTTCACGAAGAAGGCAC
GCCCACCACTCAGGTCGGTGGTTACGAAACAGCAGCTAGCTCAAGAATTTGTTGTGCTGT
AAGCTATGGGGCATAAAAGAGACCTGCTCTTGAGGGGCCGCCTCACACCACTTGCGATTA
CAGAAGCTACCGAGATCGTCGCCGGGCAGGAACAGCAGCGCCGTGCTTCTACTACATATA
TCGTCGCTGTACCAAGCGGGTAGGGCTTGTGCCGTCTGGTGTGCCGTGTTCTAGGCAGCT
TGGTGCTTTCAAAACAAGTTCGGTATGTACGTTTATGTGCTCGCTTTTCTCTCGCGTTGC
TTGCCTTTTTTGTGGAGGCTGGCGAACAGACCACAGCGGCGGGGCGTTTATTTTCGAGCA
AAACAAACAGATTTTTTGTCAAAATGTTTGGTCAAAATTTCGTGGCAACGGGGGTAACCC
TATATTTTCTCATATTTCGGTCACGTTTCTATGTGCGGTACGGTCACGTTTCTATGTTAC
GGCTGCTGTTGTATTGTTGCCGTACCGCTCTTGCTTATGTGCTGTGCATGGTGACGTGGG
TACGGGGTGTGTTGGAGACGTTTGCGCAATGTGTTGGAGACGTTGGCGCAAGGAGGCCAT
TTTTCCAAGCACTACAAAACGCTCGCATGTTCTTATTCTCGGGTAAGCCATCACGTTTCT
ATGTTACAGCAATGCCCGTACTGCTGCTGCTGTTGTGATGCTGCTGTGCCGCTCTTGATC
GTTTGCTGTGCACGGCGGCCTGGGTACGGGGTGTGTTGGAGACGTTGGCGCAAGGCGGCA
ATGCTTTCCCGAGGAGGCGGAGCGCGGCAGTCACCATGCATGGTGGTGAGGGTCAAGCAG
AGGGTTGCACTTTCACTTGTTGTGGTCGTCGTCGGGTGGGGTGTCTGGACAAAAACAGAT
TGCTTATACTACTACTGCCGGCCGGGCTTGAAGGGGGCGGTATTCGGTGTGATTTTTACG
GGTCGGATGCGTGTGGCAGGCCAGGGGGTACCCCGCTCTGTGTACGGGTGCGCGTTGGCG
TTGGGTTGTCATGGGTCCTGGTCCCCAACAACAGTACGTGTGAGTCACATTGTGGTTTAT
ATGATATACGTTATATGGGCGCACAGGGACGGGGGTGTACGTTGTGTGGGCATACAGGGA
GGGTTTTGTGACTTATCAAATGCGGCATTCGTTGGGCTGCCACACATCGTTTTATGTGAA
ACAATGTGGGGAGCGCGGGTGTACAGAGTGTGCACAGGGGGCGTTTGTTGTGTGCTCCGC
ATGCTCGAATGAGATAGGGCCGCGGAGGCCCAGTGTTGTTGTTGTTTGTTTGTTTTTTGG
GGTGAGACACTGCTGTGAGGGAAACGTTTGCGTGTTGTTTCCTCGAGTAAATGCGGAAGG
GGGTCGCTACGGATGGATTTTGTAGCATTCCTGCCATGGGCATCAGGCGTGCGCACGTGT
ACGTACGAGTAGGTATGCATATATGCATGCGCCATTCGTTGGGCTGCCACACATCGTTTT
ATGTGAAACAATGTGGGGAGCGCGGGTGTACAGAGTTTGAACAGGGGGCGTTTGTTGTGT
GCTCCGCATGCTCGAATGAGATAGGGCCGCGGAAGCCCAGTGTTGTTGTTGTTTGTTTGT
TTTTTGGGGTGAGACACTGCTGTGAGGGGAACGTTTGCGTGTATTTCCTCGAGTAAATGC
GGAATGGGGTCGCTACGGATGGATTTTGTAGCATTCCTGCCATGGGCATCAGGCGTGCGC
ACGTGTACGTACGAGTAGGTATGCATACCTCGTATTCGCAAGGGGCACTATATTGGGCGC
ACTATGTGTATATATAGATGTTTGAAGGAAGGCAGTGGGTAGTCAGGCCGAAGCTGCTGC
GCGAAACGCGGATTGTGACAGGAGTGTGAAACAATCGACGGATATGTATCGTGGGCCCCC
AAATGCTGGCGCATCAGGTTCGAGTGATACACCTGACGCGATAGTTTGGGGCAGTATGTA
TCGTGGGCCCCAAATGCTTGCGCATCAGGTTCGAGTGATACACCTGACGCGATAGTTTGG
GGCAGTAAGAATGTTTCCTCAAATCACAAAATCCATGTTGTGGGCGATGGCACCGGCTGT
ACCGGTGGACGTTGCGCAAGGTGGCCATCTCACGGAGGAGTTGGAATACGGCTGTCAACA
GAGGTCTTAGGTATCGAGTGGTGCGATTGTATGACACGATGTGTGTCAAGAGTGTTTTAA
ACGAGTGATACGCCTTCGGCAGAAGCAAGGGCCAGGGTGCCCGCGTAGTTTCTGTACCGA
AGCGGTGATTGGCGACGTGTGCTCGGCTTGGCGAGCTGGTATATTCGGCAGAGGTACGGA
CCAAGGTGTCTGCACACTGAACCGAATCAACCATTAAGGGCGCGTACACCGTGGTATGAA
CTCATGTACTCGGCAGAAGCACAGACCAAGGTGTCTGCGTTGTTCCGCTGGAAGTATAGG
CACGAGGGGGCATGCGCTGTTTAGGAAGCGTGGTCGGCAGAGGCACGAATCATCCTCTTT
GTTAACCCCTTAAGAACTGGTCCAACGTATTTGGGGACAAACTACTTGGAATTAGTGTGA
GATAATGTTTCCAGTTCTGAATGGGCTAAGAGAGTGTTTTTCAACAGTGGCGTGTTCTCG
ACAGAGGCAAGGGCCAAGAGGCCCACGTAGTTTCTGTAACAAATCGGTGATTGAGGATGT
GGGCCGCTCGGTGAGCTAGTATATTTAGCGGAGGCACGGGCCAAGGTACCCGCGTAGGTC
CGTTCGAAATAGGTTGTTAATGATGCGGACATTGATGTGTGAACTCGTAGTGTCGGCAGG
AGACACAGGTCTAGGTAACAGCGTCGTTCTGTGTCGAAATATGGGTGGAGGGGCGTGTTT
CGTGGTTAAAATAAACACACAAAAAAAACAAAAAAAACGGGCCTAGGTTCTGGGTTATTT
GGTGGCGAACGTATGGGCCAGGAAGCGAGCGCCGTTCCGTGACCTGGTATCTTCGGCAGA
GTTATGACTCCCGTATGTTTAGTCAAGAGTGGCATTATCGGCAGAGACAAGGGCGAGGTT
CCTGCATAGCGGCCGTATCGAATCAGTGATTGAACCTGTGCTCCGAAGAGTGAGACGGTG
TCTTCTGCAGCGACATGGGCCGAGGTGACTGATAGTCCGAATTGTAAGTGTTTTGTTGTT
GTGTTTTTGTTTTAGCACCGTACACCTTCGTGCGGGCTATATATCTCAGCAGGGGCACAG
GCCAACGTACTCGCTACCGTAACCGATAAGGGTTTTGTTCCTGTTATGTTTTTTGTTTGC
TTTCTTCAATTGATCTATCATACAACTTGGGGTGGGCTCAATAACCTTAGCAAGGGGACA
CAGGCCGAGGTACCCGCCTCATTCAGCTTTGTGCCGAGTAGAGGGTTCAGGAGCCTTACA
CAGCCTTGTTTGCTTGGACCTGTTTTCTGAGCTGGCATATTTGGCCGAGGCACTAATAAA
GGAATGTTCGTCAAGAGTGTTAATGTATTATAAACAGTAGAAGTGTATGTCCGTCGCGTG
AACGGTTAACAGTAGTTTCGGCAGATGCGCAAGTTAAGATAACCGTTTCGTTTTGTGCCT
AATGGGCAAGAAGCGTACGCCGTTTTACTGAACTCGTATACCGAATCAAGGTGTTTTTGT
CAAGAGTGATGTATCGTGGGCTGAGGCAAGGGCACCCGCGTAGTTTCTGTACCAATGCGA
CGTTTGAAGACGGGAGCTCCGTCCGGTAAGCTCGTATCTTCGGCAGAAGAACGGGCCACG
GTGTCCACGTTGTCGCGTGCCGAATCGATAATTTAGGACGCGTACAATGCAGTTGAGTGA
GGTAGTTTTTCGCTAGAGGCACGGTTCAAGGTGCCAGCGTCATTTTGTACTTACGATATA
AGGGAGAACGCGCATGAACTCAGGGGAGACGTAGGGTCTCGTAATTTACGATGATTTGGG
TATGCGTGACTTCGATTACCGATGGTCTTTCAAAGGGATGGACATCCCAAGCGTGTATGT
TTGTTTTGGTGCTTTCTGGTCCTGGCGTTGGGTCAACCGTGAATCCAGCCGCAGTTTTGG
TACCAATATGACAGGCATGGAAAGTATGTATTTCATGGTCAGAGCTGCTCGATGGCGTGC
AGTTTGTGTCGACTGGATTGTCGGGCTGTAAGTGTTCCGGTGTTACCACGCATACACGAG
ATTTATTGTTCGAGGCGTTTTTGTGGCTTGCACTGGGTGCGGCATGTTTCTTTCATACGC
GGGCGGCAGAGATGCTGGCCGAACCGCGTACACGTTTACACGAGATTTATTATTTAAGGC
GGGGGGACGTGGCCTTTTTTTCCGGGGAGAAAGACAGTTGGAAGGGGGGCAGTGGTCGAC
GGCGGATCGAATTGAAGTGCCGTTTCGAGGGTCCAAAGGCGACCAGTTGCGCAAGGGCGC
AATACTAACTCGAACAGAAAAGGTCCGCCACGATCAGTAGGCGCTGGGGGGGGCGCCGTT
GATTTATTGGTTGAGTTATTGTCCTGTTACCTTTTCCTTCCCCCGTCGGCACCGTTAGTG
GCGTTTGGTTGTGGCAATGGCAGGTGCTCGATGTGGACGCAGGCGCAGGCACTGCAACAG
GTGGTGTCAGTGGCGGGAGTGAAGGCAGAGGAGTATGCGTTACACTCCCTGAGGATTGGG
GGTGCCACGCACCTGTCGGCCGGGGGCGCTGTTCCCGAGGTGTTGAAGCACGAGGGCCGA
TGGGCGTCGGGGGCGTATGAGGGGTACGTACGAAATCATTGGAGAGATGCACAGCAGTGG
GTGTCCGGCGTGATGGTAGATAGAAGGACCAAATGGGGTGAATTATAAACGTTACCGTAG
GCTGGGGGGGGGGTCAGAAAGGAAGGAAGAACATACGAACATACGTACACCAAGTCAACT
ACCGTAGTGAGTGGGAGGCCGGCGAATATGGAGTTTTACGCCGGGTGGAGTGGTAGCTGA
CTTGCGTGTGTACGGATGCTGGAACGGGGCTGTTTGGAGGTCAGCCCCGGGGTTTTCCCT
GGCCCCCCCTCTTCGAGCGAGGGGTGGCAAATAATTAATTGACACAATTCGAAAGCAAAG
TACAAAGCATAATATTTCCAAGGGGAGCACAGCGAGGCGGGGGAATATGAGTTTTGTACG
CACGGAAGAATTGGCCAATCATAAGTTGAATGTAGGTCCTGTAGTGGTCTAGACGTGCAT
TGGGCGAAATGACCACGTACAGCAGAAGCAGTACCGGAGGAACACCTCCCAGAGATAGTC
CGGGGTTGCGCTGACGAGCAGACATCAAGCAAAGGGCTTCCAAGCCGTCAAGCCAACAGT
GTGGGGAGGTGTTCAGGAGAGCGTTCTTTTTCGCAAGACAACAAGGCGCGCAAGGTCCGG
TGGTCGCTTCACGAAGGAGGCACGCCAACCACGTATGTATGTATGTATAAATATTGAACC
TGTCTTGACTCAGTTGGCTGAAGGACTTGTGTGTCATGACTGGGCCTCTGTGTTGACTCG
GTTGACTAACTTGTGCATGAATGGGCGAGCCAGAGATGGGTTGTCAAACCAAGCGGCGGG
CGTGACAGGCTACGGGGGGGTATTGCATATGGGTTGGAAAATCATGTTGAATACGCAGCA
ACGAGAAGTGCGGCGCTTCGCACTACAAAACGATCGCTTGTGTTCATTTTGTATAAAAAA
CTCGTACGTACACAAAACAAGTCAGCTGTCAGCTGTGAGTACCACCGATTGAACGTTTGA
AACTCAACTTTGCAAGCTGCGTGATACGATAGACACGCTTATCGGGCGTACTTGTTCTAC
AGGACGATTTTACAAGAGTGATTTTGACCCATAACCATTCTGGGCATTGAGACTATATAA
CTCGTAGAGGGAGAGGGTTTTTTGTTTTGTTTTTTCAGGTATAAACGAGTACGTAAGTAA
CTTGTATCACACAAAACAAACTGTAAATAAAACATGTTATGTTTCGGGAATAATAAGTCT
TATTTTGGATAAGCCATCACGTTGTCTATGTTACAGCAATGCCCGTACTACTGCTGCTGT
TGTACTGCTGCTGTGCCGCT
>NODE_115_length_7630_cov_112.811830_g15_i4
ACGTTATGGGGTATGTATGCGATCCTCTTGTCCAGTGCTTTTGCTCAGACAAACCTGAGA
GATTTTGGTCTGCAGCAAGATCACTCAGGCGGTAATGTTGTGCAGGTGGTATGACCGATC
GAACTTGGTCCGGGCCCGTATGTCCGTAGGTCATGCAGTTGGCCTGGCTGTAATAAGCTC
GGGATTAGATTTGACAGTGCCCCAGCTGCGCAATTTCGCCGCTGTGGGTGACCTAGCATA
GTCGAAGCTGTGCTTAAGCCATGTAGAATACAGCGCCGTTGCAGAGTCAAAACCGACCCT
AGCAATTCCACCAAACAATGCCTGCGCTCATTACGGGTAAGCAGAGTCGACACACTCCCA
GAAATCGAGTTTGAATACGCACGAGAGTGCGTAGGGGCTGTACACCAATGTAGAGTACCT
GGTATGGCTCAAAGCCTGCCGTGCCACCGTGGGTTCATTAGGAGTGCCAGGGAGGCGGCA
GCTCAAAGTCCAGAGGCACGTAGCCCAAGCTGCGCGGGAATGCCAGCGACAGCAAACATA
TTTGGTGCTCAGCCTGCAAGCATGCTAAACATTGCGCTTAAAAGGCGATATCTGTTTATT
TCCGTCAATTTATCGCCCTTACACAACAGCCATAGGCCTTGACTTTTTTTCTATCGTAAC
TCAGGTACGGGGTTTTCAACCAGGGTTCTCCTCTCTCTCCCCGTGGCAGTGCACGCCATT
GATGATTAGCGCGTGATTGGGTAGCCCGTCGCCCTACGTCGATTTGTGCTCGTTTACGTC
ACAGCTATAGACCTGGTTTGTAAAGTGTATACGCTTTCTGCTCCGTACGAGTAGCGCCCA
CTATTTAATAGAACATGTGCCACATGTTTTTTCACCGCAGGGGGGGTTCTATAACGAACG
AAGGGCCTCTACCGCGTGAAAAGGGCCGAAAGAAGCAACCGAGACATCAACGAATTTCCG
CGGCTTGTAATTGGGAAAACACTTTTTTATGATGTGGGATGCCTTCCTGTCATCCAATGC
CGGGCACCGAAATTTTCCCCTTTAGCCGTAGCGTGTTTACGGCATTGCCAAAGCCGCACC
TTGTCGTGAACTCTTCTTCGTCCGAACAGAGGTTGAAGAGAAGATCACACGCTGCCGTTT
TCGAGGAAGACTCCGTGGCAGTCATCTGCTTCATCAGCCTCGCTCTCAAGGAACCCCTTG
GCGCGTCTACCGGATGAACCCTCTTATCCCGCATTGCTTTGTCAGCCCTTTCATGAGCAT
CGCCCGTCGCTAAAGCTAGCTCTTGTTTCTCCTGTTCCAGCCGCCTCCTCCACACCTCGT
CAGCCTCGGGAGGGAAGATGGCGTTCTTGACGGCCACCCGAGACCCCTCCGACGCCAGCA
CCATCTTATTCAACACCAACAGCGCAGGGGTAAGCCCCGCGGCAACATCGATGTCCCCCC
CGTCCTGGAAAGCTTGTCGCGTCAGCTGCAGCTCAACCACTTGCACAATGCGAGTGAGGC
AGCCGTGTTCCAGCAGCACCTCAACGAAGCCGTCAGGCATGTCTAGCAGCAAGTTCAGAA
CCTGTAGCTTGGCGTTGAACACCTCGATGTCGGCGTGGTCCAAATGTAAGGCGTCGATCA
AAACGTACCCAAGCCGCTTCATGGTGTCTCCTGCCAAGGCTGTTTCTCTTTCCTGTTGCG
TTAGTCGCGCCCCCAAAAGGAAAAGGCCCTGCAGAGCCTGAACCATGAGGGGTACGCGTC
CTTCCCCACAGGGAAAGGCCGGGTCGGTCGATCGTACACAGCAGGCGAGCACCGAAAGAA
GCAGCTCCAGCAAGTCCTCTGACTTCCTCAGCTCGGCGAAGGCGCTTTTCTTGGACGTGC
CCACAACGTTCAAAATGCGGCACGAGAAGTACAGCACAAGAGCTGGTCGAGAGGCCTTCA
GCAAAGTAACAAGCATACCCAGCCCTCCTAAGCGGACGAACGCCGTCTGTCCCGCCGGCT
GGTCCCATATGGCATTGTTGAGGCATTTTAGAGCCATCAAACTGACGCGATGTCCACTAG
CTGCATCGCCGTCCTCCTTTGCTGCCTTCACATATAGCTCCAAAGCCTCGTCATTCATGA
GTATCTCCGCTCCCTGCCTCTCTCTGAGCAGTATTCGCGCCGCTAACAGCGCCTCAGCCT
CCACGTAGCGGGCCGCCAGCAGTCCGCCGGCGCCCCGTTAGCAAAATCCAGCACCGCTCG
TCCGTATCATACTGTAGCTACACCTCTCGAGCCTCTGTGCTCCCACCGGTTGTTGTGTTG
TGTAGAGCAAGCAGAAAGGTTGGGGCCTATGGGAGACATCTCCCATAATTTGGGGCGTTC
TGCGTCGGTATAATGCTCGGTGCGTGTTGGCCAATCAAACTGAGAGACAAAAGTTACCGT
AACTTTTGATCAAAAACATACTTCTCTAAAGTACATTTTTGCCGTTTTTTCAAAAAATTA
CCTCAAATCCTCCCTTCGGCAGAATTTTTAGAGAAGTTGTTGTTGTTGTTGTTGTTGTCT
TCACATTACACCCGTTCTTTCTACTCAACCACGTCAGTACACCCAGTGCCTGTCCTGATT
CCCAATCCTAGAGAGATACAAATTCTGTGGTCACAGACTGTGAAACAGAGAAAAAAAAAC
CAAAAACAAAATAAAACGCAAATTAATGGGTAAAGCAAGTGAGATGCTTAACGTACTGGG
TACGAGAACACAACGACACGAGCCGAACCAAAAAATAAGAACAAAAAGACAAATAAAAAG
AATTCTGAAATGAAAACAGAATACAAATGACGCAAATGACGCAGGGAGACAGAAGTGCCC
CTAGAAGAAGAACGCACATGCCCAAGAGGAACAGATAACTGCTGCACGGGCGAGGCAACA
CGAAAAAGAGGAAGACACCGGCATAGGGTGGAAACAAAGGGAGAAACAAGGCAAAAAAGC
AAGAAAGAAGACACGAGAGAGGAAAAGAGAAAAACCGTTCTCAAGGCAAGCTCAAGGCGA
TGGTACTAACAGGTTCCCGTCTCTGCCATAAAAACCGATACGGGGACCATGTCACACCTT
CTGCCATCTCATTCCCACTCTAAAAACAAAAACAGTGTCAAAAGCCGGTACTACCTCTGC
CGCGCCCCCCCCAGTGAACAAATCAACAGGAAACAAAAATAGAATTCAAGGACTAGTCGA
GCGGATACCTTGCCGCACGATCTACCATTTCGTTTCTGCATTCGCCGACAGCTGTATCAG
TACGGTCGCCCCCCCCTCTCCTTGTCGCCTCTCTTGGCGTCCTCAGCTGCATGCCGTAGC
CAGCTCTTCTCCGCTTCGGCCCTGTGCCACCTCGCCATGAAATGGTCCGCCGCCTCGCCG
ACCCCCCGATACCACACCCCCCTCTTCTTAGCCGCCCTCGGCCATAGTACCGTCTCTGCT
CCGAACAGTAAAGGGGAGCTTTCTGTGGAGCCCTCTGTCGCTCGAAAAACCCTGAGGTCA
TCTGCTAGACATTGTGCCCAGTTCTTTTCTGGACGGCCAGGTCCCGGGTTCGTCCCACCG
ACGATCGTCCCAAACATCACCCGCCGGGTCAGCCGCTCATTGGTCGTGCGCTGTAAGGCC
CCTGCAAATAGGAGGCGTCGCTTGCGGATGGTCGTCTCAACGCTCTCGCATTGTGCCTTC
TTGAGAGCCTTGGCGTACGACATGAGATGGTCGGTGCGTTGTCGGCGCTGGAAACCAATG
ATCCGTAGGAGGAAATTGTGGTGTGCCGTTCGGAGCTCAGCGAAGTGCTCCTGGCCAAGG
GTCCACGTCACACACCCGTACAGCAGTGTCTCCATCACCTCGGCCTTTAGCATGCGCACC
TTTAGAGTGAACGGGGCATCCTCCATATCGTACAGCTCCCGCTTGAACCGATTGTAGCAT
GCCCATGCAAGTCGGATGCGTCGTTTGATCTCTGGCATAATGTCCGCGCTTGCGACGACA
AGACCACCAAGGTACAAAAACTGCATCGTCTGTTTATACCTCTGGCCCGCTGCTTCGATG
ACGAGCGGTGAGGTCCGGAGTGCTTGGTTTGGTGTCCGCAGCAGCATAGTCTCCGTTTTC
TTTTCGGATACGGTGAGACCAGCTGCTTCGAAAACGGTCACAATAACGGTCATCATCTTC
GCAAGCCCTTCCGCCGATTTAGACACAATACCTGCATCGTCGGCGTACAGCATACCCCAT
ATTGCTCTCCGTACACGTGCTAGTGGGTCCTCCCTCACTCCGTCCCCCCCGAGGTCCTCC
TCGAGGTGAACCAGGTCCCTCAAGATGTCTGGGTCCTCACTGAAGCGTATCAGTACGGCG
TGTATCACAGCAGCGAAGAAGACATTGAACAGAAGCGGTGACAGCACACATCCTTGCCGC
AGTCCCTGAGTGACATCGAACCATTCAGAGTGCTCACCGTCATCCGTACGCACGCGAGCT
CGCATGCCTTCGTGGAATTGGCGGATAACGGTCAACATCTTCTCTGGTATGCCGAAGCGT
GCGAGCACCACCCACAACAACTCTCGGTCGACGGAGTCATAAGCCTTCTGCAGGTCAATG
AAGCACATATACAGCGGGATTTTTTTGGCTCGTCCGAGTTCTTGCAGTCGACGCACGACG
AATAGCATGTCGACTGTTGATCGTGCTGGGCGAAAGCCGCACTGCTCCTCGGGGAGTATC
CCTTCGGCCTCGCAGTAATTGCTGAGACGTGACGCGACCATTTTCAGCAATACTTTGCCT
GAATGGGCAACAAGCGAAATGCCTCGATAGTTGTTGCAATCGGATCGATCCTTCTTTTTA
TGAAGGACCTTAATGGTCGCATCTTTCCATTGCTGGGGGACGTCACCCGTTCTCCACACA
TTGACAAGCAAGTTGTGTAGGTACCGGATGAATTCGGGGTGGTCCAGTTTCAGCAACTCG
GCCGGAAGGGAATCTGGTCCGACCGCTTTCCAGTTTGGCATACCCCGGACTACCGCCACC
ATGTCATCCATGGTCGGTTCATCTCCAAGCGATGGTGCCAACGGTCGTTGTGGAAATAGG
ACGCTGATGGTTGGATCAAGATTAGGCGATTTCGCGGTCAGAAGAGTGCCGAAAAACCCC
GCCCAACGTTCAAGAATGCGCACCTTGTCCCTTAGTAGGGTGCCATCCTCGTCCATGATG
AACTGCTCGCTTCTCGCTTTTCGACCGTCCAACCCCACCGTGCCCTTCAGGTGCTTGTAG
AAGCCCCGTTGATCGTTGGCAGCCAGGAGTCTTTCCGTTTCAGCGAGATACTCTTCGAAG
TAGGCATGTAATCCTGCGTCAATCACCCCTCGCAGATTCGCGCACGCCGTCCTCAGCGTC
TTCCACGCAGTTTTGTCCTTCTTAATACGCATGGATCGTCGGGCATCATCCCTCGCATCC
CATGCTATTTTGAAGGCGGCTGCGGTTTGAGCATTCTCGCACCACCCGAGTTTGTGCGTG
CGACGTGGCGGGGGAGGTACCTCTTTCGCTACTGCATCAAGAATTATGCCGGCAAAGGAT
TCGGCCATTTCAGAGATACTGTTCGGTTGCGGGGGTAGGAATGGGAGCTTGGAGAGGATC
CGCGTCATTACTCGCCGCCTGCAATCTCCGTCAGATCTAAACTTCTGCCGATCGAAAGGC
CGGATTTCGTTTTTCGTTCGCACGTGTCGGTTAGGTGCAAAACGGCCGCTGAGGCGGACC
ATCGCGTATACGATATTATGGTCTGAATCCGCCCTGGCTGGGGGCGGAGGCTGGGGGTGG
ACCTTCACATCACACACGCGAGATCGGTGTGCTTGGCGAGTTAGGATATAGTCAATCCGC
TTTTGGTCGTTGCGGCTGCTGATACCGTTGAACGTATGGGATATTCCACCTTTACGTGTG
CTGAAAAACGTGTTCGTGAGAGCGAGCTTGTTGTCTGAAGCGAATGCCAGCAAGCGTTTA
CCGTTACTGTTGAGCTCATCACGTCCGTATGCTCCAAGCACCCTACCGTCCCCACACCCA
TCCATTCTCTTTCCAGTCCGTGCGTTTGCATCTAGCAGTACGAACAGGCATTCCTTCGTT
GGAATCTGTTCGACCATATGTCCCAACCTCTTCCAGAAATCCTTTTTCAGCTGTGTGTTG
AGGCTGGCTTCCGTTGGGGCATAGGCAACGACTAGGTTAACAGCAACGCTTTCACCAGTC
AACTCGAAGCGCATAGACATGAGGCGTTCGTCAATCAACTGGTGAGTATAAACAGACTTA
CGGCATATAGTTTCCTTCACAGCCAAACCAACCCCATATAATCCTTGCCTGCATTCCGTG
TCATCTTGCCCAGAGCAGAAGACCCGGTATCCTGCTGCAGAGAAATCAGTTTTCCCAGGT
CTCCTTGTTTCCTGCAGACCGATAAAGTCACATCCAAGTTGTCGGGCCTTCGCCAGTACG
CACTCGGTACGCCCATACCCGTTTTTCCCTTTTACAGCCAGGGTCCGCACATTGTAGGTA
GCTACCACTACACGTGCCTCCTTCTGTCTCGCTCGGGCCACGCGTGCTGCAAACTTTGCT
AGCCTACGCGCGGTCCGACCCCTCCGTCTTTTTTGTCTTTTTCTCTGTATTTTTCCTTTT
ATGATGATGTAGGCTCTCTGTTTTCTAGCCCGGTGCATGCCTTCGTTTCCAATGGCTGGG
TTCAGCCGTCCCAGCCCATCCCAACCCCGACACTCGCGTCCTCGCTGTCGGGGTGTTTGC
TTACCCACGCGATGCCCAGCCTCTCCTCTCCCTATGCTGCACGCATTGTGCTCTCCGCTG
TGGCGATGTTCCCCCTCTGCTTTTGGAATGAACTCCTCGGCATCGGGGTTGAAAATAAAA
ATCATCGCCACCACCCCGCGCAGTCAGTAGTTCACCTACCAGACCGCACGGGGTTCCTCT
CTACCGTGGCTCGTGTTCGTGTGGCCACCCGTGGACCGTCGTAGGTCCAGACGGACTCCG
GCCCACCCCGAGATCGGGGCAGGCCAAAGGGGGGAGGGAGTTCTGTCGTATTTCCGTTAA
TACTGGTATACAGTAGTAGCTATACGGTATACAAAACAAAAAACGCAGAATACAAGTCAC
GCGGCGAGACTGCACCAACACAAGGCCTAAAAGTACTGCAGTTAGCAGGAACTAATTCAA
TATCTCCCCGCCACAACGTACACCATAATCCAGACACCAGGGCGTACCTGGTAGGGGATA
ATAAGAGTAGTGGGGGGGGGTGTATATACCGCCAGGGTGCAGCGGATCCGCGGGGACCGC
AGATAGGGGGGAGGCATCCACGACGCCGAGCTATGAAACTACCGCTTCACGGTTTTCTTT
CGGAGCTGACCCACGAACCAATGACGCCAAAACCCACGTCGAAACCCTATCCGCGTTTAT
GCCACGTACCATACACTATTATGCCAGATATGACGTGTATTCACATCAACACCATCATCA
TCATTATCAGCCGGTCCAGGGTACAAAAACTACAAAAACTGCAAAAAGAAAAAAGAAGGA
AAGAAGAAGCATTTTGACTTTTTCAAAAGTAGAATTTATAAAAATAAAAATAAATCGAAT
GCCTCCCTCTTCTTAAAAAAAACAAGAAGACTTTTTTCTCGGCAACCGATTAAGCAACCA
CCCACCCACC
>NODE_116_length_7621_cov_239.361685_g55_i5
GCAGGAAAAAAGCAATCCGACAGAGCAGAACAGTTCATACGGCGGAAGGAACCCTAGATG
ATCGCGCCCGCAAAACGATAGCACGCCACACTCCTGCCTTTGTGTCCCTTTGTGTTCCGT
CCATCATCTGTCCTGCAAGCCGGGCACACGACTCACTTCGACGCTGGTTTAGGTTGATAG
AGGGAAGCTTGTGGTCCAGCTCTGAGCAGAATATTCATCACGAGAAAGAAAAAAAGGACA
TCAGTCAACAGCAACGCCATCAACATGTCGGCCGACAGCGGGCCGCCGTCGAAGGCGGCC
AGGCTCACCTCCACGCCATCAGCCAAGGCCGACCGCCGGTTCAGGTCCTACTCCTGTGAA
GCTAGGCGGAACGGGGCGGCAGCGAGGCTTAGCGTATTCGCGCGCCTGCCAGCCTCCTGC
CCGTTCGTCGGCAGCTTCCACTACGCGCCCAGGTTTGTGATGTGATTGATGAATGATGGA
TGTGATGCGGGTTGGGTTTTGGTCTTTATTATGGTTGTTGTTCACGGTCTATCTTTTATC
TTGTACGCTTGGAGGTACTCGCACGTACGATTGTTTCTCTGTTCACGTATTCGTAATTCG
TACGTACACATTTTTTGTTTTGTTTCTTTTTTCCTTTTTGCCGACGACGCACTTGTGACT
ACTCGTACCCAAGAAGTACTCCAGGGGTACTCGTACAGCAGCTGAACGAGTCTATCGCTG
CTGTACTGCTGTAGTTTTGTTCAAAAAAAAAAAAGAAAAAAAGCTGTTGCTGCGGCTCCC
TCTCTGCTCGTACACCCCAGAAACGCAGGAAGCGAAGCAGCGTCAATACGTGCTCCAGAG
TCCGCATGTTTACATATTTCATTGACGTCAAAAATCGTGCATCGCGTGCCGTGTTCGGAA
CGAATTAATAATCGGGTGAGGGGGTGATCGGCAAAGTTATGTCCGATACTGGTATATATT
GTAGCTTATATTTTCTATCTATACGTATATAATAAGGTCAAGGTTTATCCTTGATAAGTT
AGGTTGAGGTTCATGCCCCCCTCATCTTCGTGATTTGGCATGAACCGGGTCGCATTCTTT
CTGCGTAATACTTTCAAAATCAAAGCAGCTTCACGTATGAATACGACGTACAGCTACAGC
AGTATACACATTTTGATACTCGTATCCTCGTACGCGAGCTGGCTTCTTTTTTCCTGTTTT
GTTTCCAAGTTGCCGTTGTTGTGTTGCAGCAATGCCAGAGCAAGCATAATATCTCCAAGG
GGAGCACAGCGAGGCGGGGGAATATGAGTTTTGTACGTACGGAAGAATTGGCCAATAATA
TGTTGAATGTAGGTCCTGTAGTGGTCCATACGTGCAGTGGGCAAAATGACCACGTATACA
GCAGTAGCAGTATCAAAGGGAACACCTCCCCGAGACAGTCGGGGGTTGCGCTGACGTGCA
GACATCAAGCAAAGGGCTTCCAAGCCGTCAAGCCAACAGTGTGGGGAGGTGTTCAGGAGA
GTATTCTTTTTCGCAAGACAAGGCGCGCAAGGTCCGGTGGTCGCTTCACGAAGAAGGCAC
GCCCACCACTCAGGTCGGTGGTTACGAAACAGCAGCTAGCTCAAGAATTTGTTGTGCTGT
AAGCTATGGGGCATAAAAGAGACCTGCTCTTGAGGGGCCGCCTCACACCACTTGCGATTA
CAGAAGCTACCGAGATCGTCGCCGGGCAGGAACAGCAGCGCCGTGCTTCTACTACATATA
TCGTCGCTGTACCAAGCGGGTAGGGCTTGTGCCGTCTGGTGTGCCGTGTTCTAGGCAGCT
TGGTGCTTTCAAAACAAGTTCGGTATGTACGTTTATGTGCTCGCTTTTCTCTCGCGTTGC
TTGCCTTTTTTGTGGAGGCTGGCGAACAGACCACAGCGGCGGGGCGTTTATTTTCGAGCA
AAACAAACAGATTTTTTGTCAAAATGTTTGGTCAAAATTTCGTGGCAACGGGGGTAACCC
TATATTTTCTCATATTTCGGTCACGTTTCTATGTGCGGTACGGTCACGTTTCTATGTTAC
GGCTGCTGTTGTATTGTTGCCGTACCGCTCTTGCTTATGTGCTGTGCATGGTGACGTGGG
TACGGGGTGTGTTGGAGACGTTTGCGCAATGTGTTGGAGACGTTGGCGCAAGGAGGCCAT
TTTTCCAAGCACTACAAAACGCTCGCATGTTCTTATTCTCGGGTAAGCCATCACGTTTCT
ATGTTACAGCAATGCCCGTACTGCTGCTGCTGTTGTGATGCTGCTGTGCCGCTCTTGATC
GTTTGCTGTGCACGGCGGCCTGGGTACGGGGTGTGTTGGAGACGTTGGCGCAAGGCGGCA
ATGCTTTCCCGAGGAGGCGGAGCGCGGCAGTCACCATGCATGGTGGTGAGGGTCAAGCAG
AGGGTTGCACTTTCACTTGTTGTGGTCGTCGTCGGGTGGGGTGTCTGGACAAAAACAGAT
TGCTTATACTACTACTGCCGGCCGGGCTTGAAGGGGGCGGTATTCGGTGTGATTTTTACG
GGTCGGATGCGTGTGGCAGGCCAGGGGGTACCCCGCTCTGTGTACGGGTGCGCGTTGGCG
TTGGGTTGTCATGGGTCCTGGTCCCCAACAACAGTACGTGTGAGTCACATTGTGGTTTAT
ATGATATACGTTATATGGGCGCACAGGGACGGGGGTGTACGTTGTGTGGGCATACAGGGA
GGGTTTTGTGACTTATCAAATGCGGCATTCGTTGGGCTGCCACACATCGTTTTATGTGAA
ACAATGTGGGGAGCGCGGGTGTACAGAGTGTGCACAGGGGGCGTTTGTTGTGTGCTCCGC
ATGCTCGAATGAGATAGGGCCGCGGAGGCCCAGTGTTGTTGTTGTTTGTTTGTTTTTTGG
GGTGAGACACTGCTGTGAGGGAAACGTTTGCGTGTTGTTTCCTCGAGTAAATGCGGAAGG
GGGTCGCTACGGATGGATTTTGTAGCATTCCTGCCATGGGCATCAGGCGTGCGCACGTGT
ACGTACGAGTAGGTATGCATATATGCATGCGCCATTCGTTGGGCTGCCACACATCGTTTT
ATGTGAAACAATGTGGGGAGCGCGGGTGTACAGAGTTTGAACAGGGGGCGTTTGTTGTGT
GCTCCGCATGCTCGAATGAGATAGGGCCGCGGAAGCCCAGTGTTGTTGTTGTTTGTTTGT
TTTTTGGGGTGAGACACTGCTGTGAGGGGAACGTTTGCGTGTATTTCCTCGAGTAAATGC
GGAATGGGGTCGCTACGGATGGATTTTGTAGCATTCCTGCCATGGGCATCAGGCGTGCGC
ACGTGTACGTACGAGTAGGTATGCATACCTCGTATTCGCAAGGGGCACTATATTGGGCGC
ACTATGTGTATATATAGATGTTTGAAGGAAGGCAGTGGGTAGTCAGGCCGAAGCTGCTGC
GCGAAACGCGGATTGTGACAGGAGTGTGAAACAATCGACGGATATGTATCGTGGGCCCCC
AAATGCTGGCGCATCAGGTTCGAGTGATACACCTGACGCGATAGTTTGGGGCAGTATGTA
TCGTGGGCCCCAAATGCTTGCGCATCAGGTTCGAGTGATACACCTGACGCGATAGTTTGG
GGCAGTAAGAATGTTTCCTCAAATCACAAAATCCATGTTGTGGGCGATGGCACCGGCTGT
ACCGGTGGACGTTGCGCAAGGTGGCCATCTCACGGAGGAGTTGGAATACGGCTGTCAACA
GAGGTCTTAGGTATCGAGTGGTGCGATTGTATGACACGATGTGTGTCAAGAGTGTTTTAA
ACGAGTGATACGCCTTCGGCAGAAGCAAGGGCCAGGGTGCCCGCGTAGTTTCTGTACCGA
AGCGGTGATTGGCGACGTGTGCTCGGCTTGGCGAGCTGGTATATTCGGCAGAGGTACGGA
CCAAGGTGTCTGCACACTGAACCGAATCAACCATTAAGGGCGCGTACACCGTGGTATGAA
CTCATGTACTCGGCAGAAGCACAGACCAAGGTGTCTGCGTTGTTCCGCTGGAAGTATAGG
CACGAGGGGGCATGCGCTGTTTAGGAAGCGTGGTCGGCAGAGGCACGAATCATCCTCTTT
GTTAACCCCTTAAGAACTGGTCCAACGTATTTGGGGACAAACTACTTGGAATTAGTGTGA
GATAATGTTTCCAGTTCTGAATGGGCTAAGAGAGTGTTTTTCAACAGTGGCGTGTTCTCG
ACAGAGGCAAGGGCCAAGAGGCCCACGTAGTTTCTGTAACAAATCGGTGATTGAGGATGT
GGGCCGCTCGGTGAGCTAGTATATTTAGCGGAGGCACGGGCCAAGGTACCCGCGTAGGTC
CGTTCGAAATAGGTTGTTAATGATGCGGACATTGATGTGTGAACTCGTAGTGTCGGCAGG
AGACACAGGTCTAGGTAACAGCGTCGTTCTGTGTCGAAATATGGGTGGAGGGGCGTGTTT
CGTGGTTAAAATAAACACACAAAAAAAACAAAAAAAACGGGCCTAGGTTCTGGGTTATTT
GGTGGCGAACGTATGGGCCAGGAAGCGAGCGCCGTTCCGTGACCTGGTATCTTCGGCAGA
GTTATGACTCCCGTATGTTTAGTCAAGAGTGGCATTATCGGCAGAGACAAGGGCGAGGTT
CCTGCATAGCGGCCGTATCGAATCAGTGATTGAACCTGTGCTCCGAAGAGTGAGACGGTG
TCTTCTGCAGCGACATGGGCCGAGGTGACTGATAGTCCGAATTGTAAGTGTTTTGTTGTT
GTGTTTTTGTTTTAGCACCGTACACCTTCGTGCGGGCTATATATCTCAGCAGGGGCACAG
GCCAACGTACTCGCTACCGTAACCGATAAGGGTTTTGTTCCTGTTATGTTTTTTGTTTGC
TTTCTTCAATTGATCTATCATACAACTTGGGGTGGGCTCAATAACCTTAGCAAGGGGACA
CAGGCCGAGGTACCCGCCTCATTCAGCTTTGTGCCGAGTAGAGGGTTCAGGAGCCTTACA
CAGCCTTGTTTGCTTGGACCTGTTTTCTGAGCTGGCATATTTGGCCGAGGCACTAATAAA
GGAATGTTCGTCAAGAGTGTTAATGTATTATAAACAGTAGAAGTGTATGTCCGTCGCGTG
AACGGTTAACAGTAGTTTCGGCAGATGCGCAAGTCAAGATAACCGTTTGGATTCAAGGTG
TTTTTGTCAAGAGTGGTATATCGTGGGCAGAGGCAAGGGCACCCGCGTAGTTCCTGTACC
AATGCGATGTTTCAAGACGGGTGCTCCGTCCGGTGGGCTCATATCTTCGGCAGAAGCACG
GGCCACAGTGTCCACGTTGTCGCGTGCCGAATCGATAATTTAGGACGCGTACAATGCAGT
TGAGTGAGGTAGTTTTTCGCTAGAGGCACGGTTCAAGGTGCCAGCGTCATTTTGTACTTA
CGATATAAGGGAGAACGCGCATGAACTCAGGGGAGACGTAGGGTCTCGTAATTTACGATG
ATTTGGGTATGCGTGACTTCGATTACCGATGGTCTTTCAAAGGGATGGACATCCCAAGCG
TGTATGTTTGTTTTGGTGCTTTCTGGTCCTGGCGTTGGGTCAACCGTGAATCCAGCCGCA
GTTTTGGTACCAATATGACAGGCATGGAAAGTATGTATTTCATGGTCAGAGCTGCTCGAT
GGCGTGCAGTTTGCGTCGACTGGATTATCGGGCATTAAGTGTTCCCGTGTTACCATGCAT
ACACGAGATTTATTGTTCGAGGCGTTTTTGTGGCTTGCACTGGGTGCGTCATTTTGTTTT
TTCATTCGTGGGCGGCAGAGATGCTGGCCGAACCGCGTACACGTTTACACGAGATTTATT
ATTTAAGGCGGGGAGGCGTGTCCTTTTTTTCCGGGGAGAAAGACAGTTGGAAGGGGGGCA
GTGGTCGACGGCGGATCGAGTTGAAGTGCCGTTTCGAGGGTCCAAAGGCGACCAGTTGCG
CAAGGGCGCAATACTAACTCGAGCCAGAAAAGATCCGCCACGATCAGTAGGCGCTGGGGG
GGGCGCTGTTGATTTATTGGTTGAGTTATTGTCGTGTTACATTTTCCTTCCCCCGTCGGA
ACCCTTAGTTGCGTTTGGTTGCGGCAATGGCAGGTGGTCGATGTGGACGCAGGCGCAGGC
TACGAAGGCGCTGCGACAGGTGGTGTCAGTGGCGGGAGTGAAGGCAGAGGGGTATGCGTT
GCACTCCCTGAGGATTGGGGGTGCCACGCACCTGTCGGCCGGGGGCGCTGCTTCCGAGGT
GTTGAAGCGCGAGGGCCGATGGGCGTCGGGGGCGTATGAGGGGTACGTACGAAATCATGG
GAGAGATGCACAGCAGTGGGTGTCCGGCGTGATGGTAGATAGAAGAGAAGGTTGCAAGAA
GCAGTCAGGGCAAGGGACTAAGTGGGGTGCAACATAAATAATGCCAAAGGTTGGGGGGGG
GGTCAGAGAGGAAGGAAGGGCATACGTACACCAAGTCAACTACCGTAGTGAGTGGGAGGC
CGGCGAATATGGAGTTTTACGCCGGGTGGAGTGGTAGCTGACTTGCGTGTGTACGGATGC
TGGAACGGGGCTGTTTGGAGGTCAGCCCCGGGGTTTTCCCTGGCCCCCCCTCTTCGAGCG
AGGGGTGGCAAATAATTAATTGACACAATTCGAAAGCAAAGTACAAAGCATAATATTTCC
AAGGGGAGCACAGCGAGGCGGGGGAATATGAGTTTTGTACGCACGGAAGAATTGGCCAAT
CATAAGTTGAATGTAGGTCCTGTAGTGGTCTAGACGTGCATTGGGCGAAATGACCACGTA
CAGCAGAAGCAGTACCGGAGGAACACCTCCCAGAGATAGTCCGGGGTTGCGCTGACGAGC
AGACATCAAGCAAAGGGCTTCCAAGCCGTCAAGCCAACAGTGTGGGGAGGTGTTCAGGAG
AGCGTTCTTTTTCGCAAGACAACAAGGCGCGCAAGGTCCGGTGGTCGCTTCACGAAGGAG
GCACGCCAACCACGTATGTATGTATGTATAAATATTGAACCTGTCTTGACTCAGTTGGCT
GAAGGACTTGTGTGTCATGACTGGGCCTCTGTGTTGACTCGGTTGACTAACTTGTGCATG
AATGGGCGAGCCAGAGATGGGTTGTCAAACCAAGCGGCGGGCGTGACAGGCTACGGGGGG
GTATTGCATATGGGTTGGAAAATCATGTTGAATACGCAGCAACGAGAAGTGCGGCGCTTC
GCACTACAAAACGATCGCTTGTGTTCATTTTGTATAAAAAACTCGTACGTACACAAAACA
AGTCAGCTGTCAGCTGTGAGTACCACCGATTGAACGTTTGAAACTCAACTTTGCAAGCTG
CGTGATACGATAGACACGCTTATCGGGCGTACTTGTTCTACAGGACGATTTTACAAGAGT
GATTTTGACCCATAACCATTCTGGGCATTGAGACTATATAACTCGTAGAGGGAGAGGGTT
TTTTGTTTTGTTTTTTCAGGTATAAACGAGTACGTAAGTAACTTGTATCACACAAAACAA
ACTGTAAATAAAACATGTTATGTTTCGGGAATAATAAGTCTTATTTTGGATAAGCCATCA
CGTTGTCTATGTTACAGCAATGCCCGTACTACTGCTGCTGTTGTACTGCTGCTGTGCCGC
T
>NODE_117_length_7604_cov_53.413756_g61_i1
AAGAGAGGGTACGTTAAGATAATAGCTAACAGGTACACCGCGAGAAAGTCGATGAACACC
CGCACTCATACGTATGATCTCATAAGGTATTGTGCATAAACCAGCGTGTGGTTACGCATG
CCTGCGCACGCACGAGAGCACGAGTATAGGCGCGGCTGCACGGATGAGAGGCAGAGAGAC
GCAGGTTTATTCGTACGAAGGTATGTCTCGAGGTACATGCACGCACAACGAAAACACGTT
ATGATACATTTTCGAAGGGGGTAGGACGATCCGGTTGTGGAGACAACGGGCGAGCCAGTA
TGTACGTCTGTACGATACACATTTGGTCTTTGAAGGACGCCTGCGTATAGCCAGTTTTGT
GTTATTCAAAATGCTTGAAACATCAGCATGTCCGTAAACACGCACACAAAGAGAGCGAAT
ATATAGAAGAAAAAAAAAAACAGCGATGACGAAAAACGCCAGTTTTGGGAGATATGTATA
TACATACACTACTGTAGTACCGTCTGTTTACAAGCGCTAGGCATGATGCTCATGAAAACA
TCTCGGAGTATTGGCCGCTATATTGATATTGAGTCGGTGTGCTGTGGAGGCAGACTGCTG
TGTGCGATGAAAACATATCGACGCACGACCGACACGGTGCCGCTGGCTGTGGAGACAGTG
CTATTAGGCATGATACTCATGGAAATATCTCGGAGTATTGGCCGCTATAATAATCTTGAG
TCGGGGTGCTGTGGAGACAGGACTGCTGTGTGCGATGAAAACATATCGATGCACGACCGA
CACGGTGTCGCTTGCTGTGGAGACAGTGCTAGGCATGATACTCATGGAAATATCTCGGAG
TATTGGCCGCTATAATAATCTTGAGTCGGGTGCTGTGGAGACAGGACTGCTGTGTGCGAT
GAAAACACATCGATGCACGACCGACACGGTGCCACTTGCTGTGGAGACAGCAAGGAGCAG
GCTCGCTGTTGGAGACAGCGAGCGCTTCTGCTCAGGTGGAAACGCACGATGAAAACATAT
CGGTACGACCACCTGCGTAGGGACGGAAGGAAATAACAGGGAGGTGGCTTGTGGCCTAAA
TATTTCCCCATCCGTTTATTTGTCCTTTAATTATGTCCCTATGTACGCACGAGCCGCCTG
CTGTGGAGACAGTGGGGGGGGGCAGGCCCGCTGTGAATACAGCGGGCGCGGCTGCTCGAG
AGGGAGTAAATATTCACCTCCCTCCGGCTTGAGTTGGGGCGGGAATGCACGATGAAAAAC
ACTCGATGCACGACCGCCAAGAGTTGCTTGCGGTGGAGACAGCGAGCAGCGGGCTCTCTG
TGGAGACAGAGGGCACCACGACCCGAGTGGAAACGCACGATGAAAACATATCGGTACGAC
CACCGGCGCGAAAAGAATAAATATATATATATATAGATATGTATATATATACAGTAAAAG
AAAATAATAGGGGGTGGCCTGGGGCCTATATATTCCCTTACCCGTTTATTTTGTCCTTTA
ATTATGTTCCTATGTATGCACGAGCCGCCTGCTGTTGAGACAGTGGGGGGGGGGCAGGTC
CGCTGCGAAATACAGCGGACGCGGCTGCACGGTGGGAGTAAATATTAACCTCCCTCCGGC
TTGAGTTGGGCGGGAATTCACGATGAAAACACTCGATGTGTGACCGCCAAGAGTTGCCTG
CTGTTGAGACAGCGAGGAGCGGGCTCTCTGTGGAGACAGAGAGCATTATGACCCGGGTGG
TAACGCACGATGAAAACATATCGGAACGACCACCCGCGACACAAGAAAAAAAAAAAACGA
GAGGGCCCGGGTGGCCCACCGGTATATATATATAGGTACACCTCTAGACCGGGACCAACA
GCGACATACGTTGGGGTCGACGCGCGACTGTTTGGGGGGGGGGCACCCCCAACCCCATCT
TACTTGGGTGTTTGTTTCCTTTACCACCACACAGCACGTATAGTGGGGAGAACCGAGCGA
ATGACATAGACACTGATCGAAAAAGACATACTCATACGCAAAGCCTCGCGAGGTACCGCC
CTGCTGCTGTTGACCGCCCCCTGTTTCTCGAATTCGTGTTGGGCGGGGGGGATTATCCCC
CGCCACGGGACGCACGACCCACGCCGACCGGCGTGGGGTCGGGCGCCCCGTCTGATAAGC
ACATTTGGGACAGGGTGGCGGCCGACGCAGAAGCGACTATCTCATAAGGGGGTTGCGAGC
ACGTGGTTTTGTTTTGTTTCTGCTGGTTGAGGTGTTTTTGGCTTGACCCCCATGTGTTCT
GCGTTACCCGCCCAGGGGCTGTGCGGTAGAAGATACCCCGACTTGTGTGTCGCAGAGGGG
GCGGGGGGGGGGCACAGAGTCGGGGAATACAGACCTCGGCCACGCCCCTCGCCGGTGAAA
TATGTAAAATTTACCATAACGAACAAGCACGTTTGGGACAAGGGGGTTATACGACTCAGA
GGTAACCATCTCAGTAGTGAGTTGTACACAGGGGGGGGGGGGTGAGGGAGCGCAACGCTG
CCACGCCCCCCCACACTATTCACAAAATTTCGGTGTTCGCTTTCGTCTAGGTGCTCTGCC
GTACGCGCGGAATGGCGGCGTGGCAGAGGGCGCACCCATCCAGGTGCTGTGAGGGCGGGG
GGTCCCGGCCACCCCTCGCCGGTGAGGGAAAAATACATAAATAAATATATTTATATATAA
CAACACAACATAGTAAACAAATGAATTAAAATAGAACAAAAACAATAATAAAAATAGATA
TATATAAAACCAAAAAAAATCAAACAAAGACGCATGCTACGGTAAAGGTGCACCACGTTT
TGTTGTTCTGAGGGTGGTCACTTATCACTTGAAGAGCTCTATACCTCACCCAAAAACTGA
TTTTGAAGGGAAACAAAAGTGCTACCCGATGAACAATGCCATGGCCTAAGCACAAAATGG
AATATTGCGACACGAAAATTAATTCCGGCGATTTTGAGCATAAGGAGCCCCGTCATTCAA
AAACGTTTCAGCCAAAAAATGCTGCCTCTATCGTAGCACGCGTCCGAACAAACAAACAAA
CAAAAACAAACAAACAAAAACAATCACAACCTTTTGGAGACAGCCCGGTGGGCTGTGGAT
ATTCCGGTGGCCGGTTGACTTTGCTGCTCATGCTGCCAATGTCATATAATGGGGCAACAC
GGTGTACTCGGGATTCCATGCGGTTTGAAGCTGTCAGGAGACTATACCGTACCTGATGGG
CATTTAGGAGTAGTTTCCGTTTCTATCCTCCCTTTCTTCAAGTTGTACGAACACGCGAGG
GAAGTAGCCATGCGCTACCCCGACATCGGAGACAGACCCATGTAGAAGAAAAAAAAAAAG
ACAGAAACGATGAAGGTATATGCGGCGGTGGCCTACCTTTTCTTATTTTATTTTTTTTCT
AATTAATCATGATTGGTCACTTACTGGATATGCCCTCTGCAACGACAGCCGCGTGTTCTG
GGAGTACGATGGCCGCGTCGCTGCGCATGTTATCATCCCCGGAAAGGGGGCAACGGGGTT
CACCTGGGGGTGTCACGCCGTATTAAAAAAAACAAAAAACGCCAAGAGACTACACCGTAC
CCGATGTGTACTTAGGTGTATTAATTGTGTTTACCCCTCGTTACCCAAGGTATGGAAACA
CATGAGGAGATGACAGTAGTGATAGGCAGTTATGGCATCGAAGACAGCCCCATGTGATGG
AACTGGGGTTGCTTCTACGCTGCTCATGTCGCCAGCCCCTTATTGGGTGCAAAACAGTAT
AGTTCTCCCCCCCCCCCTGCCTGCGGCTCCAAATAGACAGGAGACTGTCGCGGTGAGAGC
ATAAAACATGGCTCGCGATACAAAGGCACCCCATGCATACTATTGATGGGACCGCCGGGG
GGGCTGCTCACGCATACACATAAATAATGCACAAATATGCCGTTCTGGCACCGAAGACAG
CCCTGTGGGCTGCGATTTTGGGTGGCCGCTACGCGGCTCATGTTGCCAACCCCCCTTTCA
ACAACACAATATGATTCGGGCTTTCTACAGTCTAAATCTGGTAGGAGCCCATACGTGTAC
GAATTGTTGTATCTGATTTTGTTATCGTTTCCTTCTTGGGCTTCTTGCGGAAACACAAGA
GTAGAGTGGAATATGCAGTGCCGGCACCGATAACAAACCTGTGTTCTGCGAAGATTGGTC
GCCGCCATCCGGCTCACATTGCCAACCTCCTACATGGGACAACCCATGCGGGTTCGGGCT
TCTTACGATCCGAAACCAACAGGGCACTATACCGGTATACCTTATCCTATTGCATTTATG
TATGTATTCATCTTTAATCCTGGATTTTACTGTGGAAACACGCGAGAAGACTATTGATAA
GCAAAAGGCACCGACGGCAGACACGTGTGCTGTGAACGTTGGTGCCGCGGTGTTCTCCAC
ATTGCCAATCCGATATATCGGGGCAACCAGATATATATTATAGGTGTCCTGCGGTCGGGC
ACAGACATCATTTTCTTTGTTCAATGTTGAATAAACACAAATACTGTCCGTGGTATTACG
ACAGCCCTTTGGTGCTGGTACTTCCGGGTGACCTTTTTTGCTGCCAATGTTATGCTTACT
CATGCTGCGGTGAAACAGCATTCAAATACTGGTGCCGTTAATTTTCGAGGCCATGGTGGT
GAACATAGTCTTGTCAACCCTTGTAGGGTGGCACACTATTATAACGAGATATATACCAAA
ATGTATATTATATATATACATATTTGTTTTGGTCGATGACAGACGGTTACGTTGTACGGA
CACACATCGGATCGTCGCATCACATTGTAGGCACACTAGGCGAAGCCTAAAATGCTACGG
GGGCGGAGTGTGAAGAGCCACTCATGCCACCCCACAGCGTTCGAAATACGTCGGTGACCC
CCTCCCACCCCCCCTCTTTTGTCGCCGCCGCCTGCACCCACCGAGTGTGTTCCGCTGGCG
GCATCGGCAGCGGGTGTACGACAGCTACAATCTGACCGGCGACTGTTACGCGTGGATGGA
GAGTCGCGGCTGTCGTCTCGGACGCCGAAACTTCCTACGGCCGCGCCTTTTGCGCTCGAA
TAGGGGGAGCGGGCTCCGTCGGTCGGCGGCGGAGCCAAGGTCAGGAGCAGCACCGCGCGG
GGGGGGGGGGGAGTCTCTGTACCTACAGCGCGACCTCCAGGATGGTGGTGGTCCAGTTGC
GATTTCCGCTTGGGGCACGTACGCGTCTGGTCGCCCATTACGGCGTACGATTCGCTTGTT
GGTGGTTTGTCAGGAGCTTTGGTTTTTGTTTTGGCGTCGAGTGACTCGGATTGTTGCGAA
GCCTGATGTTGATCGGGGTCGCCTTGTGGTGTTGCGCGTCGAATACGATTTTCAGGAAAT
TGGCGACGGTGCAGTAGTTCTATCGAGTGCACGTAGAGCTGGAGCTACAGGTCACGGCTC
CCGTGGTGCCGTGGGCTTTCAGAGGTATCGCACAAGCCCACTTAGTGGCAGGAACGGTTC
GGCGGGTCCGCCGACCGGTTTTGTTCGGTATGCTTGTCTTTAAGGAAACCGTCACGCCCT
CGCGGGACCTGGAGATGTTTTGTGGCTGTGTTTCATGTCTGAGGTACCTCCTGGTGGTGC
GAACAGACGAACTGTTCGCCGCCGATTCGGAGGTGGTGCACGCCGTGCGCTGCCTCGCCC
GGGGTGACGCGGCGTTTACGCCAACGGCACATAGATGGGAAACACGCGAGGGCAACAGGC
CCGACAAGGTAGCCGTGCGTTCTTAGGGCCATAAGCGTGATCAGGAAAAGTTTGTTACCG
TGTGCATGCGGCCTCGAACGAGGCTCATGGGCCAAGGTCGTCTTTTAGGGCGGTCGGCAG
AGCCATTGCCCTTGTGTTGGAGTTTGTGTCATGTTTTCCTCGTTTCCCGACCATGGCCCC
CCTTTCCTCGTATCGTTGTGGTAACAGCCGGGGACATGGAACAGTTTGGGGTAGATAATA
TCTACTAGTACGGTAAACAGTAGTCTCACATTACCTCGGTGTTGGAGGAGTCGAATGGTA
CCGTACCATTCGGAGGCTTGGTCATCCGAGACAACTGTAGGCCGTACTAGTTAGGAACCC
GGCCGATATTATAGTGGGGAGAGAGAGACCGTAAAATTGGGTGGTCGAGATACTCAGGGG
GTCGCAGCAGGCTGCGATACAGGTATCTGGCCGAGGGGAAGAATCTCTCTCTCCCACGAC
TCAGAAAACGATAATGACAAGGCAATTCGAAAGATATACAATAAAGTCAAACTTAACTCT
TCCAGAACTTTTAGAACTACGACACACCAATGTTCTGGATCACTCGGAAACATTTCAAAC
CATACACTCAGTTTTTACGCGAAATAGGGGGGGGCTCACGGAACGGGTCGACAGGCTACG
ACGAGCTCTCTTGCTGGCACGTGTCTGGCCAAAGCAGACGAAGCCGTCCTGGGAAGGGCC
GTGCTGGTGGCAGTGGGTAGGCTGCTTTCCACCGAGTCCCCACCGCGAGTTTCGGCAACA
TTTCACCACTTGGCATCTGGCATGAAAATTAACCAATTGGCCTTCCAAAACGTCGCTTTT
ATGGTCGGAACACACTGTCGCAGTACCGCTAGTCAGTAAACCCCAGATCGGTATCCTTGT
GCAGGTGTCATGTGAGCAACGCCGGGTGCGAACGTTTACCATGCCGTTCTCAGCGTGTTT
CTTGCAGAACACCGGCGTCTTGCTGCCCTTAAAATTGAAAGTCGGCCTCTTCATGCAGGT
GTCATGTGGGCAACGCGGGGTGAAGACGTCCACCATGTTCTCCGCTGCATGCTGCTTGCA
GTACATCGCCGTCTTGCTGCCCTCGAGATTGAAAGTCGGCCTCTTCATGCAGGTTTCATG
CGAGCAACGCCAGGTGCGAATGTCCACCATGCCGTCCTCCGCATGTTGCTTGCAGAACAC
CGCCGACTTGCTGCCCTCCTCTTTGAAACTCGGCTGCTTCAAGCATGTGGCATGTGAGCA
ACGCCTGCTGCAAACGTCCACCATGCCGTCCTCAGCATGACGCTTGCAGTACACCGCCGT
CTTGCTACCCTTGACATTGAAATTCGACTGCGTCATGCAGGAATCGCGTGAACACAGCCT
GTTCTTTGTATTCACCATGCCGAGCTCAGCATGTCGCTTGCAGTATACAGCCAGCTTGCT
GCCCTTGACATTGAACCTCGGTCGCTTCATGCAGGTGTCATATGAGTAACGCCTCTCGCG
AACGTTCACCATGCCGTCGTGAGCATGTTGCGAGCAGTACGCAGGCATCTTTCTCCCCTC
GACATTAAAACTCGACCGCTTCTTGCAGGAGTCATTTAAGCAGATGTAGCTGTTGATGCT
CACCATGCCGTGCTCCGCATGTTGCTTGCAGTACGCCTCCATAGCACCTTTCACGGCGAA
GCCCCCCGGCTTCGTGCAGCGATCGCGTGAGCAACGCCCCATTATGGACGAACACGGGGT
GGTGTCGACGGCGGTGGGGGCATCTGGTTTGTTCACGTCCTAGCTGTGGTCGCTCCAAAA
AGTTGCCACTCGGAGGGTTTGATCCGCTGTGTCAGGCTATGACT
>NODE_118_length_7603_cov_16.650730_g64_i0
GCGGTTGCCGACAAGGCTCACCGTTTCATGACGGACCCGACTGCGGGCAGGCTGTCAGGC
AGCGTGGCGGGACGGCGCAAGCGCGACCAGAGCATCATCATCACGGGAGAGAGCGGTGCC
GGCAAGACGGAGGCTGCCAAGTACGTGATGAAATACCTTATCGCCGCTTCGAAGGCTGTC
AGCGTTGATGCTGACGCCGGCAAAAGGTCTGGGAGCGGTGGCGGGGGCGCCCGTGGGGCA
GCTGCTGCTGCTGCGGCTGCGGGGGTGGGAGACGGCGCTGCCGGAGATATGGAGAGGTGT
CTGCTGGAGTCGACGGTCGTGTTGGAGGCGTTCGGTAACGCTAAGACCGTTAGGAACGAC
AATTCTTCACGGTTCGGCAAGTACATCAAGCTGCAGTACGGCCCGGACTGGAGGCTCCGC
GGCGCGAGGACCTTGCCGTTCTTGCTAGAGAAGAGCCGTCTGGTTCACCAGGAGCACAAC
GAGCGTAACTACCACGTTTTCTACCAGCTCTGCAAGGGGGTGCCGGATGACCTCCGTGAG
AGCTTGCGCGTGGGCGACGCGCCCGAGTTCGAGATGCTTCGGATGGGTAACGTGTTTATG
CAGAGCGACGAGGTGGACGACGTCGAGGAGTTCCACGGATTGGCGGCGGCGTTGTCGACG
CTGAACGTTACCGGTGAGCAGCAGGAGGGGCTCTGGCGGCTGCTGTCTGCCCTGCTCCAC
CTCGGAAACATCCGCTTTTTGGATGACGAGGGCGGCCACGGGTCGGTGGGCCACGGGCCG
CAGCTGCTGCGCCTGGAGAGCCCTCTCGTGGAGGTGGAGGAGGTGGCGAGGATGGCAGGC
CTTCCCGCCGATCGCCTAACGTCGTCCTTGCGGAAGAAGGTGGCGATGACGGGCAGGGGA
AGCTTTCTGGAAATCCCCTTGGACCCCACCCAGGCCAAAGACAACAGGAATGGCCTCGTC
AAGCACATTTACGGACAGGTTTTCAACTGGCTGGTGGGCAAGATTAACGAGGCTCACGGG
GCGGACGGGGGAACGGGGAGCAGCACCGTCGCCTTCGTAGGCATCCTCGACATCTTCGGG
TTCGAGATCATGGTTCGCAACAGCTTCGAGCAGCTGTGCATCAACTTCGCGAACGAGGTG
CTCCAGCAGCAGTTCAACAGCCACGTGTTCGTGCTGGAGCAAGCGGAGTACGAGAAAGAA
GGGCTGGACTGGACGATGATAGAGTTTAAGGACAACCAACCGGTGATCGATCTCGTCTCG
AAGAAGCCCAGAGGTCTCCTCATGCAGCTTGAGGAGCAAGGGCTGTTGGGCCGCAGGGCT
AACAACAAGGCCTTGCTACAGTTGTACCACAACACGCACCTTGGCAAGAGCGGGTGCTAC
TCCAAGCCCCGTTTCGACTCGACGGAGTTCATCGTGCTTCATTTCGCCGGCGAGGTGGTG
TACGACATCGAGGGTTTCCTGGAGAAGAACAACGACTCGCTTCACGACAACCTTCTGGAC
TTGCTCGACACCACCGACGACCCGTTCCTTCGAAGCGTGATCGATTTCGTCGACCCCGAG
GCCGCAATCGAGTCGGCCAGCCTCGCGAACACGCCGTTTGGAAACCCCCTGTCTCCGGCG
GTCTCCCCTACCCGAACGCCTCCTGGAGCCCCGTCCTCCTCCTCCCTCCTTCCTTCAAGG
AACGGTGGTGGTGGTGGCAACTTGAACACTTTTTCGTACGAGGACCGTCGTTTTGCGGGA
TCTAACCGCGGTGTGGGCGCTGGTAACAGCCCGAATTCGGGTTTCCACTCGGAAAACTCG
CCCGGGAGGACGGGGTCGGGGGTATCTCCCACGAAGTCGCCGAACAGGAATTGGCAGGAT
AACCGGAAGGCACGTAACGGCTTGTCGGGTCCGCGAGACCGGGTTTCCCAGATGTCCTCG
ACGCTTACCGTATCGAAAGCGTTCAGGGGCCAGCTGCAGAAGCTCATGTGCACGCTCCGC
GCGACGGAGCCGCACTACATCAAGTGCATCAAGCCGAACAACGTCAAGGCCCCCGGAGGA
TTCAGCTCTCACCTGGTGCACCAGCAACTGAACTACTCGGGTGTGCTGGAGGTTGTTCGC
ATCCGTCGTGAGGCGTACCCCGGGCGCATCCCGTTCCTGGAGTTCTTCGAACGTTTCGAG
CTCCTCCAGCGGCAGCTCGTGCAAGCCTCCACCGCCGGCCGCGAGACCTTGGCCCTGCCC
CCGCCCGCCCACGCCACGGAGGCGGAAGCGAAGCAGGGTTGCCAGAGCATCCTCGAGGCG
TTCTTGCCCAGCAAGTTCTTCCAGATCGGGCACACGAGGGTGTTCTTGAAGGAGCAAGGG
CAGGACATGCTCCGCGGCGCGATGCGAGGGGTGTACCACCGTAAGGCGGCACTCATTCAG
GCCTGCGTACGTGGGATGCAAGGGTCGATGAAGCTGAAGGAGAAGAAGGCGGCAGCGATC
GTCATCCACTCAGCCGCGCGCATGTTCCTTCTCCGGCACCGCTTCCAGGGCGTCCTCGCG
AAGGTGTTGCTGGTCCAGCGGTGGTACCGTGCCCGCTCCGTGCGCCACAAGTACCAGGGC
TGCATCGCCTCGGCCGTCCTTATCCAGAAGCGGGTGCGAGGCATGCAGGCCAGGGAGTTC
CGCCTGCTGCAGGAGGTGGCGGCGATCATCATCCAGAGACAAGTTCGCGGGATTGAGGGA
CGCAGGAGGGCGGGGCTGATGCTGATGGAGTTCTGGATGGAGGAGGAGGAGATGAGACGG
AAGGCCGAGGAGTTCAAAATACGGAGGGCTGCCGCCATGATCCGTACCTGGATGCGCCGC
ATGGTCACCAAGTTCGGGGTCCAGGCGCAGCATGTCGCGGTGGCTCGCATCCAGAGGGCC
TGGCTCCGCCGCGCCCGCAACCGCTGGCTGGAAGCCCGCGTCGGCCGAGTGTTCGCGATA
GCGAGGGCGGGAGACGTGGACGCCATGATGAGGGAGCTCAGGGCGAACCCGGACGTTCTC
TTCATGCGCGACAGACACGACCGTTTCAAGACGCTGCTGCACCTCGCCGCCATGAGCGGG
AGCACCTCGCTGGTGTCGATGCTCGACCCCCTCCCGGAGGACGTGATCGCCCTCGACGCC
GACGGGTGCACGCCGCTCCACCACGCCGCGGCCTCGAGCAAGTACGACGTCGTCAAGTTC
TTGGCGTCCAGAGCGAACGGTCGGGTTCACGCTCCGGCTCGCATCAAGACGGACTCGGTG
GACGCCTTCATGCTCGAGACCCGCGCGACGAAGCGGATCAGCATGCGGATCATCCAGGAA
GCGCGGCAGAAGAATGGGAGGAATGAGGTTCGGACTGGGAGCGTGATCGGCAAGCTCACC
GGAGGGGTTTCCGCGATAAGAGGCCTGGGGTCGAAGACGGGAAACGACATCATCCCTGCC
ATGACCGCAAGCAAGCCGGTTTTCCAGGGGTTCCTGCTGAAGCGACGCGAGACTGGGAAC
TGGCAGAAGCGGTGGTGCGTTTTGACGGAGAGGAACATGGAGTACTACCACTCCCGACAG
GACCACGTGAAGGGAAAGCGGCCGGCGAAGTCGGTGTCCCTGGTGTCCGCCCTCCTCAAA
AAGAGCGGCCCCCCTCCCTCCCTCCCCCCGCGACCCGGAGGCGAAAGCGGCGGAATCGGT
GTCGGTTCGCTCGGCCTCGGTCCGACCAGCCTTGGCGGCGGTTTCGGAAGTAACGGCAGC
AACGGAAGCGGCGGTTTCGGCAGTAACGGCGGCGGGTCTAACCCGAGGAGCCCTAGGGCT
GGAGGTGTGGGGGTCAGTGGGCCGGCGTACCCCCCTCGTGCCGGCGCAGCAGGCGGTAAG
GGGAAGGGGAAGACGGTGCCTGACTTGGTGCACTGCTTCGAGCTGCACTCCGGGAAGCTG
TTGGGGGACAAGAAGAACCGCGAGGGCCGGCTGTACTTCAAGGCGGCGAGCGAGGAAGAG
CTGTACACGTGGATGGTGCCCCTCCGCATCCTGGTGGGCAGCCACAATCTCGTGCGCACC
GGCGCGGCGGGGGCGATGTGCTACGTCGACGTTGCGCGCAGGATCGAGCTCGTCAATTGG
CGCAACAAGGCTGGCGAGACTCCTCTCCACTACACGGCGAAGGGAGAGGGTCGGGCGGAG
AGGGACGCTATCGGCAGGGTGCAGATAGCCGCTTGGCTGGTGGAAAACGGGTCGGACGCT
AACGCGACCGACCGCGGCGGGTCCACTCCGCTGCACCTGGCGGTGAAGAGGAACCACGTT
CCGCTTGCCGCTGCTTTGGTAAGGCGCGGCGGTGATATCACACAGGCCGACAGGCATGGC
CGCAGCCCTCTAGACCTGGTGGTTCGCGAGCAAGACGTGGAGGACATTGCCGTGGGGCAC
TTTAAGGCTGCCGAGAGGAGCCCGATGCTGGCGCCTCCGGTGAAGCTGTCGACGCTGACG
TATTTGTCCTTCCACTTGGAGAGGCTCGTGATGCACAGCACCGTCGGCCTGCACTCGCCT
TTCATCACCATCTCCGTACACGACTCCAGGGGACGAAGAGTGGAGGCTGCTCAAGACGCC
AGCGCGCCCGTGGTGCGCCGGCCCAACTACCTCTGGTGGTCGGCCGCGTACCACATGCAA
AACCCCGTGGAGAACCTAGAGCCCGGCACGCGCCTGGTTTTCACGGTGAAGGATCAGGCG
GCGGGGGCCGTGAACGGCGGGGCAGGGGGCGGGGGTAGCGTGAGGGAGCTGGGTTGGGGC
ATGATCCACGTCAATAAGAGCACCATGAACTCTCAGGAGGTAAGCATGGAGATGTACCAA
GCCCCGGTGGATCTGTCGCAGAAGGCTCTGGTCCCCATCGACCTGTTCTTGTCCGGTTAC
GTAACCTTGACCACCGCGCAAGAGGACATGGATGCCATGGCCAGGAGCTGATTGATGCCC
TTGCTTTCGTGGGGGATGTGGTGATGGCGTGGACACACAAGTAGGCGGTGGCTTAGACGC
CCAGCAAGTGGTGGCTTAAGACACCCAGCTAGTGACGGCTTAGACCCCCAGCTAGTGGCT
AGTGGCGGCCTAAGACACACAGGTAGTGGTGCCTTAGACTCCCAGCTATGGTGGTGGCGG
CGTAGGCACCCGGCTAATGGTGGCTTAAGACACCCAGCTAGTGGCGGCTGAGGCACCCGG
CAAATGGTGGCTTTAGACACCCAGTAGACACCCAGCTAGTGGCGGCTGAGGCACCCGGCA
AATGGTGGCTTTATAGACACCCAGTAGACACCCAGCTAGTGGCGGCTGAGGCAGGCACCC
GGCTAATGGCGACTTACTTTATTCACCCAGTAGACACCCAGCTAGTGGCGGCTGAGGCAG
GCACCCAGCTATGGTGGTGGCGGGCGGTACCGGGAAAACCATACGCTACGTACGTACTGT
AAGGAGACCACGGTTTGACTGGCCCGTTTAGGCTGGCCTCTCCCCTACACTACATTCAGT
ATATTAAGGCCAAGGAAGGACCTTGACGCGCCGGAAAATGGCGTTTCTCCGTGTACCCCC
TCTGGACATAAATATAAGCCACGTTTGGTACTCATATCGGAGCCCAAACGGGGACTATAT
TTCCAGCCAGAGTGGTATTTTAGGGGGACTTAATAATCGGGGCCCACGGTGGACCTTAAG
GCCATTTATGTCTCCCGTACGTCGATTGACAAAACGATATTTGGTTCTGATGAATTACTA
GGTTATCCCGTACTATGTAGCATATTTTGTAGAGGGCGTTGCGTTGGTTGCAGGCGTGTT
GGGAGGGGGGAAGGGGGGGGACTTGCTGAGCAACAACGGCTCGTAGTAGTGATGACGATA
ATGGATTACGGTGATGAGAAGTGACGGGTGAAGGTGGCGGTGTTGGGTATTTCGCCCGGC
GGCCTGGCATGGTATGGCATGGCCGGGGGGGGGGGCTGGTACCGAATTGCCGTCTGCGGA
CGGACAGACGGACATGTGTTGTGTTTCCTCGATTATGTATTTTTTGTCTTGCTTTTTTTT
TCGAGCTTGCAACGATAATGTATTTTTTTTATAACTTGCAGTGTTTTTTCTTGGGAGGGT
TGGTTAGGGACAACGAGAAAAGGTTGCAGTGCTTTTTTTCCCCCCTTTCCTTTCCTTTTG
TTGGCCTGTTCATTGTTGGCTCTGTTTTTGTGAGTGTGCCGACAGGGATGAAAGGAGAGT
GGACGGGGAGCGGGTGGGACACATACAAAGCAACGGTTTTTTCGTTTGTTTTTTTTGTCA
GCTGTCCCACGCTCTAAATGTTTTTTGTTTCTGTTTTTTCCTTTTTTTTTCTTCCCCCAC
GTTTTTCTTTCACACGTGAACATATAGTACACGAACCCGTGGTGTCGGCTATGGCTTTCA
GAAAGCGCTGTCAACAAAAATCATTCCCAAGCGAGCGAAAAGGACCCCCGCTTTTTTCTT
CTTCTTTTTTCCAGTGGACTGGTGGTCCATTGAAGTAGTGGTAGTTGCATAGAAGAGGCG
TGCTGCGGTCAACGCACAAAGGGGACGGAGATGTGGGTACACTATTTGGTTGCTGCTGTG
CTTGTACCCTCCCCTGCTTGTTTTTTTTTGCGTCTGTCTTGTTTTGCCTCGCGAGAATAA
AGATATCGGCTTTTCGAGAAGATGCGACATACAGACGTTTTAGCTGTATGGGGTGCATAG
GAGACGCTACTCAACAGCGGTGTGGAACAAGCGGTCGGTTCGCTGCTTGGGTTGCTTGGG
TTGCTTGGCCGGTCCGTGTTTTCGATTGCATGCAATATTGCGCCGCTTGTTTCTGAAGGT
TCATGCAGCACCTAGCCTAGCAGCAGCACGCACGCACAAACGAGAGCGATGGTATGAACG
GTTTGATTCGAAGCGTTTTGTGTTTTTTGTTTTCTGCCCTTTTTGTTTCCCGCTGAATGG
GTTTTTAAGTCGCGTGGGTGTATTTTGGGACCGATAACGGGGGGCGGCGAGGGGAAGCGA
GCACGTTGATGTGGACTGAGGGAGAGATGTGAGGGTTTCGATAGAGTATCGGCTCAGGGA
AAGAGGGCTGGCTGTTTTGGGGGTTTGGGGGTGAACGATGAATTATGAATGATGGACGTG
AATATTTTGCGGTTCAGCGGCAGGTTCTTTTCATTTTTTATTTTTATTATTTTGTCGACT
TTTAAACACCAGGCTTCTTTTTGGCGCGCAGGGAACCCCCCTCCCCCGCTCCCTTACCCT
CCATAGTGGACCATGCCAGACACGGTGGAGGGGGGGGTAGTACAAGGTCGACCCAGGATG
GGTATGCTTGAGTTGGTGGTTCGAGCGTGTCGCTAAAAAAACGGAGATGGGCGGGTAGGT
GGTGGTGGGGTGGGTAAGCTTGAGTTGATGGCTCGAGCGTGTAGCTTAGGAGTAGCAAAC
GGGGAATGAGGTACGTGTGTGTGGTAAAGCGGTCCGGTGTCGATTTGATTCGAGGTCGGC
CATCGGGGGTGATTATACGATTTGTTACGCGCAAAAAGATCAAAAGAGGGAGCATGATCT
TGTGTCGGTTTCTTTGCTTTTTTTGGCGTAATATCGCTGGTCGCCTGTATCAGGAACGGT
ATTTTCGTGTGTGTATGTAAGGTAGGATAATCACTCGTCGGGG
>NODE_119_length_7574_cov_91.492868_g65_i0
AGGCGCCCTGCCAGAACCCAAACCCCAGCGTAGGCACGGCAAGACTGAACTGACATATCA
TGGTTCTCTACCGTTCTGTGTTTTTGGCTGTGCTGTGTTCAGTTGCTGTAAATGCGTTTG
TGGCTCCGTGCGGCAGGCCAAGACTAGCAGAAGCCACCCCGAGGTCTCAATCCAGGCGAC
TAACTGGTTTGGAAATGGTGTACGGCAAGGTTTTTGTCGCGGGTGGGTCGAACGGGGTTG
GACGCGTCGTGATCGACAAGCTGGTGGAGCAGGGATCTGAAGTTGTGGCTCTCGTTCGCA
GGGAAGACGCGAAGGCGGAGCTGGATGCTATCAAGGGCGTGTCTGCCGTGGTCTGCGATG
CGCTAGACCTTAAGGGCGTGGAGGCTGTTCTGGACGGCTGCGACGCAGCAATCACCACTC
TGGGAGGAGTCCCGGAGGGAGACGAGGCGAAACGAGTTGACTATGCGGGAAATCGCAACG
TCATTGAGTCGGCAGGGATTTTGGGAATCACTCGAGTAGTCATGGTGACCAGCGTGGGTT
GTGGAAGCAGCCGCGAGGCTATTAGTGACCAAGTATACCAGGTGCTCGAGAAGGCGCTGA
AAGCGAAAACCCTGGCGGAGAACATGCTGCTCAAGTACTACACCAACTCGGAGTGGACGA
TCATCCGCCCCGGTGGGCTGAAGAGCGACGCTGCCACTGGAACAGCGATCCTCACAGAAA
ACACCAAGGCTGCGGGGGTGATCAACAGGGCAGACGTCGCGGATCTAGCGGTGAAAGCTT
TGGGCTCGCCGCAAACCATTAGGAAGATTCTTACAGCAGTCGACCCAGGTACCACGAGCG
AGTACGACTCTGCGGAGAAACTTGTGGCGTTCGACCTTTAATACATACACCAACTTTCTG
AAACAGGATATATTCCAACGAGTTTCTAGAGACGGTCCTCGCTCGGACCATCAATCTCCT
TGGGGCCCGCCCAGCACCTGTCGTCCTGTCGTGCAATCCTACTGCAACTGGGAAAAGGCA
AATCCACGTGGTCTACGTAGGCCTTGGAACACAACCCCAATCGACTCATTGCGTTTAACA
GTGCGAGCCTCGTATCGAGAACCCACGAACGTTAGTTCTAACCTTCGCCGGTAAGAATGT
TATACAGGACCAGGTAACACGTTACACTTACTTAACAGGCACACAATATTAAATGCGGCT
GGCAACTAGCCCACGAACGCTCTCCTCAGAGCGAGGTCGAGCATGCGCAATCTTTTTCTC
GCGTCGGTGATGATGGATACCTCTCCGTCCTCAGAACCGGCGAAAAGGTATTCATCGTTG
GGAGACAGTCGCATGCACGTTACCCCACCGTGGTTTTGCAAGTCCAAGGTATGCAAAACA
CACAGGTTGTGCAGCGTGTACACCCGTATGAGGCCGTCATTTCCCCCGGTCAACAGGTAT
TCACCTCCTCCGGCTGTCAAGAGACAGCTCATCGCCGTTGGGGCCAACGCGGTTGCCAAT
CGTACCCCATTCAGGCTGAACCGATGCAACGACTTATCTGTCCAGCTGTGCGCCACCACC
TCACCGTGACAAGAAAACACCAGCTGGCTAGCTTCCGGAACAGGATCGCCCTTGTTTTCT
GCAGCGATGGCACCGCAACGGTACTGTCGCACATAGCGACCGTCTTTGAGGCAATGCAGC
ACTATCCGCCCATCGCTCGCTCCCGACACTACAGCATCCAGCTCCTCGGAAACCGCCAGG
CAGGTAAGTGGAGCCTCGTGTCCATACAGCACGTGCACACACACCATGTCACCCGATGCT
CTGTTCGTCGCATTGGCGCCGCTGCCGCCCAGAGCGGAGGCCATTGGGGCGTTGCTCACC
ACCCAAACCCTGCACGTGCTATCTTCCCCCCCTGTCACCAGCAAAGAGCTGCCGTCTGCG
ATGGCTAGACAGGTTATCGCACCTCGGTGCCCCCCTGTGCCGCACCCCCCAAGCGGCAAC
TTCACCGTGGAATCAACATGGTGCAGTCGCACCACGTGGTCCCAGTAACCGCAGCTGATA
ATCGACTCTGAGTTGGCTTCAGAAGCCGAGTGAAGGCCGAAGCACGAATGCACACTCCCC
ATTATTCGCGCTGGCCCCGTACCAGATACCCCTCGTTGCGAGCTAGCCATTGGCAGCTTG
CCGCGGGCCAGAGACGTTTTGGTGGACACGTTGCTCATGTGCAATAACCGCGATGGGAGG
GAATTGGTCCTCGACAGACCCAGGGTAAAGGGCAGCCCTCGACCATTCGGAAGTCCACTC
CAGTTCCACGTTGTGACTCGGAGTGAAGCATCCACGCATACAAGGCGGTCTTCTGTACAA
TACACAAGAAGCACCGCTGCGCGGAAAGTATGTCGCGGCATGTGCGTTGGGGAAAACACC
CTCAAGCTAGTCAGGGCAGATGTCGCACTGAATAGCGGAAGCACGCATTCCTCAGGTGGT
AAGCGAACAGGGTGTGGCTCCATCAAAACTTGGCTGGGCGTCTGCCCAAAGTGGCGAATC
TGTGCCTCCATGGCATCTCGTTGATGGGCATCATCCACCAGCGAAAGGTCGACCGCGCCT
TCATACGTCAGATAGTAGAACACGTTCAACGCTTTGACAGCCTCGATTCCCCGTTGTTTG
TAGCCGAACACCAGGTCAATCCATTGGTGAAGATGCTGGGACACTTGCTCCGACTCAAGT
GCCAGGCGATGGATGCGCACGAAGTCAAAAGCATCTCTGGCCCAAGGAGGTAATCGCACG
TCGTCCACAACACCCAACCCGTCCTGCATCTCGCCCAGAGGGAGCTTGTTAGAGTTCAGG
AAAATCTCCGGGCAGTAAAAGAACTCAGGCGTGAGCTCCTTGACGTCTGACATGTTGTTC
TCGTCGATACACCCAGCCCAGCATTTTCCCAAGTCGTTGAACAGGCGATCAGGGCAGTCG
AAACGCCCGTCCTGCAGGTTGATGTGCAGAGTGGTAAACGGGTCCTGCCGGACGTGGTAG
TGAAGGACAACGCCAGCGCTGCTGTAGTGGGTGCCATACATGAACTTCGGCACCGTTTCA
TCCTCAAACGATGCGTACCTGTCCGAGAAGAGTTCTCTCCTGCGCTCGTTCACAGCTCCC
ATTGGCTTGCTAAGATCTCGGAAAGATGCCGGGTTGTTGAGATCCAGCTCGTTCGAGGTG
TAGTCCGCGAGCACCCATGGAAACACTGGGTACTGGGTAATGTCGTTGTAGGAACGGCCA
GCAATCACATTGAGTTCCATGATGTACTGAAAGTTGGAGATCTGCCGCCGACGCCATGAC
TCAGTGAGTTTGGAGGCCTGCAAAACCTTTCTCGGGTGGAGAGTTCCACGTCGCGTTATC
ATCGGCAGCATCGGCAGATTCCGTTTTCGCAAGTTCCTGGTGAACGCTTGGCGGTCGTGG
ATGTTTTGGAAAGCGAGGAACACTTCCGCTGAATCCGCCCAAAATAACTCCACGGCCTTA
GGGCTCAACAAAAACCGTCGAAGATGAACCTGCGTCAGTCGCTCCAACCGCCAGCGCCAC
CTTTGTCCCGCATGCTGCATTAGCCAAGACGGGTTCACCGCAGCATTGCCGTCATTCGCA
CGTGAATCGCTCTCAAAGACAAGACTCTCATCGAACAGGTACAGCGTTCCTGGCACTGAA
TCGTGCCGTAACACATTGGTCGCTGACCACCGTCCGTGTAGATTTTGAAACACGCGCTCA
TCACCTCCGTTCGTCGACGTCGGCACTGGCTGAAGGTCGTCCCAGGCATGCTGATTGGTG
GCCAGCTCAACTGCCGCATCGATCTCGGCTTGCGAAGCGCTTTGTCGAGTGATGTCTTCC
CACTCTAAGGATACTTGCCCAGGTCCCTGTCGACGCGCCGGGGAAGAAGATCGAACCTCC
CCAACCTCCTCGCCTTCCAGTTCCTCCTCGTCATCATCACTAAACCCCACCTCTCCAGCG
AGGAGAGACGCTGACGGCTTCAGAGGAGGCAGCAGCACAGCGTTCTCATGCACATCATCT
TCTGCTGGAGCCAGATGAGCCGAATCGTCGGAATGCGCGGGAAGGCCGGCGTACGACGCA
TCCTTGTGGCCCATGTCTGCATCAACTGGGACCAGCAGCATCTGACGCATGCGTTGATCC
TTGTGAGAAGACACCTCCCACCCTGGTGGCTCGGTGCACACTTCTTGCTGATTTCCCGCA
GCCCATGGAGACCATGCGGCCGAGAGCGTCTGCATATACATCTCCAACCGCCGGCGGGAA
GCTAGTAGGCGACGTCCCGTTTTGATGCCGTGCAATGCCTCAGTCTTTAGTGCCTCCTGC
CGCAAGGCTTCCAGCTGGACTGTTGGTGCATGCGGCAAAACGAGTCTGTCCTCGCCCATG
GGTCCAACTATTGCCGCCCGGTTCACAAGCTCTTGCCACTGGTGGGCACGTTCTCCTGCC
TCTCGAACCGCATGGGATTCAAGCTCTTCGGCGGCCTTCAAGCTAGGCATACAAGCCTCA
AGCAAAGCATGGACTCCAATGCTTGGGTGCATGTTGGTGTCCATTGCAGGCACGAATAGG
GAGCTTCGTTCCGTCCAGCGCAAGCTCTGCAGAAGCCGATCCCAGTCCTGTCCAGCGCTA
TTCATGGCTTGTCCCAAACCGCTTCCACTCGCACCACTGCCGCCCAACTCTTGTTGCTCG
AAGGTGACCGCATCCTGAAGGTTCCTGGTCAGTTCGTCACCAAGTTTTACAATTAGCAAG
TCCAGCCGGAGCAAAACGAGATGCTGAAGCAGGTCACGCAAGGTCCTCCCGATTTTGTAT
GCAGAGGTTGGATCCATAAAACTAGCCGGGGGCAGCGCTGGGGCGTCGGTGGCGTCATCT
TCCGGGAGATCCCTCCTCGCTTCCGAGACGATTCCGTATGATGCCCCAACAACGGTTGTC
GCCTTTGCCTTGAGCCTTATCAAGGCTGCATGAACGTGCCCAAGGACGACGAGGCACATG
TCATCGCTGGCCGTCGAGTCACTGCCGGCTTGCACGTGCCAGTTGTCGCTTAGGAGACAT
TGGACAAGCGCAGTTAGCCTTCGAAGATTCTCGAGGGCAGGGCTGCTGAGAGGATGCAGT
CGCACTAGCAGAAACAAGCTGAGACGAAGCAGTGGGAATAACAGCGGTCCCTGCGAAGGA
GCAATGCTACGAGCCGTGCACAGGTCAAGCAGAGCCGGGGATGGCCCGCCAGATATAACC
TTGAACATGCCCAGCACTCTTGCAGCTAGCGCTACGCTTCCATGCTCAGCGGAGTTGGAG
CAAAGAAGAAACGGGATGCTAGTTGATGCAGCAGACGCACAGATTGCTTCGCCGTCGCTG
CCAAAGCTCTTTTCACCACCAGAGAGGTCTCCACTTCTCCCTAAGTCGTCGCCTCTCGGA
AACAGGCCGGCCGTAATGGTAGACACGTCGTCGGACACGACATTTGCTGCAATGAACGCA
AGGTGCACCATGTTGTTCCAACGGGGCTGCTGACGAACCTCGATGCGCTTGCTTTCCTTA
TCTGCACCGGCGGTAGAGAAGCCTGAGGGCCTCGACTGCCCCCCAAGAAACGGCTGTTTT
TCCTCCAGCGATAGTTCGGGTGCAGACGACGTCTGTCCCACTTCGTACGCCAGCTGCGCC
AGTAGGATGCGCGCCGCTGCACGTCCGTGAGGAATCAAATGCTGAAGACTGGAGGCGAGA
GCTATTTCTTGGTACCCCTTGTCATCGAATGCCATCGTATGCTCGAGGAGAATAGCATAC
AGTTTCAACACCATCAAGTAGTCCCCTTTCCGCGCGTCATCATGAGCTTCGCCACCTTGG
TCGTCCAATGCCACCTGCGTGTCACCATCCCGTCTTGCAAATAGAGGAGCCATCATGAGG
AAAAGGCAGCGCCCCCAGACACCCCAGAATTTATCCCCGTTAGCGTGGGAAAGTTCCACC
ACCTTCTGCCGGTTTGCCACGTTGAGCTTTAGTATAAGCATCAGATCTCCGTGAGACCGC
ACCTGAACGGAGTTCGTCATCGCAGGAAGGCACTGGAATATCAGCACAAGAGGCAGAACG
TTTCGTATGAGCTGCGCATCATCGAGCACGCGGTCGTTTCCTCCACCGTGAACAACGTCG
GCAAGCTCTTCCTCTTCCACACCAAACCCTCGCGGACGTTTCCTCTCTCCCCTTTCCTGA
TGGCTGCTGCTACTGCGTCCTGACCGGGAGTCTGCTGAATGAATAATGCCAATGGTTTGG
ACTTGCTGAGACCACGGCAGTTCCCGTTCATCCCCCAAGAGCACCATTTCGAGGAGAGCG
GCGTAGGTTCCCTCGCCCAAAATATGCCGATCCCGCATCAGTCCCTCCGATAGCAGCGGG
AATACTGTTGAGACCTGGAAATGCATACTGTCGCGGGGCTTGACGAAGCTTGTGCTTCCC
ACCCCTGATTCCGCGTCTTGAGGTCCACGCCAGTCCATAGATGTGGCCCCTGGAGCTGAT
GGCGCCCTCCGTTCACTTGCTTTCGCGGAACGAGCCATGAAAACGTTCGCGGCGCGAAGC
CCGGCAACACGCAAGTCCTCCGATGCAGCTTCGATCAAGACACAGCGCTGTAGCACCAGG
GACAGATAACCTGTTTGGGGTGATGTCTGAGCAGACTCGTTTTTGGCGCCTCGGGCCCCA
CGCCAAACTTCTTCGCGGACAAGCGATGCGTTCTCCAACTCCCGAAACAAACCAGCTGGA
GGTACAGATTGGCGCATCAGCGAGCTTAGCGTCTGCACTAGTTCGCATACCAGCCGTGCG
TCATCGCAGCTCGCCATGAAGCGAATTAAAGCAACTCCATCTTGTGGGCCCACTTCCTTC
TCCAACAGTAGCCGCACTACCCTCCATAAAAAACCCCGCAGATGTAGCCTCTCCCTCCAG
CTCATACTCGTCCAGTCCCGCTCTGCAGAGCTCGTCGTCTCCTCCATCTCGCTATCGGGA
TGGATTGACGCTCTTGATGTGCCAGCACCGACATCTTCAGGCGCTTGGTTTGCCTCAGAA
ACCTTATCTGGGCAGCAGATGCGAATGCTCGCGAGAATTGTTTCCAGAGGAATAGTTTGA
CGGAACCGCTCCGGCGCATCTCGGACCATGCCCAGAACGCTCGTCACCAAGCCAAATTGA
AAGTCAGGAGGAGCCTTTGCCCAGAGAGAAACGTTTGTCAAAAGACGCACCAAGACCTGG
TGTTCTAGGGAAGACGCCCCCTCCCGATGTTGATTAGCATCCTTGGCGAGATCTAATACT
CGATGCGGAGGCGCAGCCGTCACGCGGTGCAACTGACAGGCCTGGCATATCCTTTCGAGC
ACCATCACGGTATGAGCCCCTGCCGACGAGAAATTAATCCCTGAGGAGGAACCAAGGAGC
ACCTCCAGAATCTCCACGCCTCCTGCGCAAACAAATTCATCCTGGTTCGCGCCGTTTCCA
TCGAGGAAGCTAAGGAGAACAGACGAAACTGTGTCTACGTTGCTTCCGACAAAGGCGGCA
GAACTGACAGCCCTCCCGACCGATGATTCGGCAGCGTCTGATAGAAGTTGGTGGGCTAAC
GAAAGAAGAGTGGG
>NODE_120_length_7557_cov_53.106227_g48_i1
AACCCTATTGACTCCGGTTCTCGACTGGAGTTCCCTTCCGTACCGACTAGCGCCGGCCAC
GCGTCTTCCTGTGCCTGGTGCTTGTGTGTCCCTAATCTTCCGAGCAGTACGACGAGTGTC
TACGTGGTGCACCTGGAACCATCTCCTATGACGGCGAGCATATCCGAGCTCTCACACCCT
GGTACCCATTTCCTGCGTGGTTCATCGTAGTGTTTGGGTCGACAGAGAACGACTGCTGCC
TCATAGCCTTGCGACGCATAAAATGGACACGTACGGGATAGGTTCAGCCGGGAGAAGTTG
TCACTCTTCGTCGCTGTCGTCACCTGTTTTCAAGACGTTGTGAGCACCGGGGGAAAGTAA
CAAACTTCAAAGCCAAATTTAGCAGGTATAACGTACAATAGAGCTGCGCGCTCGTGCGTC
GTCTCAAGCAGTAGACATTAACGTTAATGCACTGACTGCGCGATGATATAGTATACTGGG
TTGCACCTGTGTACGGGGTTCGAGCGAAGGGCATTTCCATCCCAACCGGCGCTCAATACT
GCATTGATCGGGGGGGGTTACATGTGTACCTCGACACAGAAAAAGAGCGTAGTACGTACG
AGTAGGGCAGTAGTTTGTTTAAGAGCAACCTGTACGAAACTTGTGGCAATGGTGCGTTCC
TGCGTTACTCGTCTCCCCTCTCTTCTCGGAACTGGCCCTCGGAACTCGCTCTGAAGGGTT
TCTGTTGGGCCCAGTTGCGTGTTTCTAGGACGTACATAATATATACGAGTACGTCATACC
AAATATAATACAGCAGTGGGCGCCCGGTGTTAAGAAACCTCAATTTGTTGTCCAGGCTCA
ATTTCTTGTTGTTCCCGAGGTTGATCTGAGTCTATTGAATAGCATTTAGAGTGGATCCCA
CTGCTGTTGTTGAGCTGTGTTTCTTAAAAAAAAAATCTTCTTATTCGTGCCAATCTGAGA
CAACTTTTTTTCTCAATACTCGTACGAGTTATATACAATGCTTCTTAACTCCGGGCGCCC
ACTTAAGAAGCGTACTGGTAGTTGATAGCTGGCAGGCTCCATCTGTAGAATAACAGTCAT
ATTAAAAAAAATACTGCCAGTGTGGACCTCCCCTCACCAGTACAGTGCGCGACAGATGTT
AAGAACCTGATAATTAAGAAATTGCTCTTAGTACTGAAAATAGTGTGGAACACACTCAGT
CTTACATAAGAAATTCCAGTCTGGCCAAAAATAAGAGATTATTAATATATCTGTCGCGTA
CTGCTGTGTGAATATACTCCAAGTGATACTTTGCCAGTGCGCCAGTGCGATTATTTACCC
AAATTTAAGGCGAAAGAAGCCATGTATTCGTGATGCACAGCAGAGCTGCACGAGTTACGA
GGTATCAGGTACGAGTACCGCCGTACAACGCGATAGGAAATAAATCCCAGCCATTTTCAA
GCAGGAATACCTTACGATCTAAAAAGGGTGCACAAGAACGCTAACTACGAATAATAGAAA
CCCCACCACGTTTATATAGCGCCCTGAAACACGACGCGATAGGGAAGACATCTCAGCCGT
TTTCAAATAGGAACATCTTACGAGCTAAACATGCATACCCTACAATGGGGGAGAACCGCT
GCCAATAGTAGTAGGTGCCTGTGGGCACACCAGTACCGTAATGCTATATTGACGCACACT
CGCGAGGATGTCTAAATATACGGCATACTACAGAGTAGAAGCCCCGCTAAGTCGCCCAAC
AAACACAAGGTGGCAGATAGCAATTTGTGCAAGCAGGAATCTCTTACGACCCAAACATGA
ATAACTTGCTGCGGCAGCCAATACTGGACACAGTCCTTTGCAAAGGCAACAGGCGAGTGG
GCACAGCAGAGCAATGCCGAAATCCTACCTTGATGCACACTCACTCAGCATACCGTACAT
AATGCCACACTGCAATAGAAACCCGCGATGCATGTCGCCAAACACAAGAAAACATGGTAT
GTTCCACCTACTACCCAAGCAGTCATCGTTGATAAAAACATCAAGCACGAAAAAGGGAGA
ACAGCCGTTTACTAGACGAGAAAGTTCACCGATGCTTATTATACCTGAACGCACTCTCAC
TCGTGAGGCTGTAAATAAGCGCCAAACTGCAAAGTAGAAACCCCGCTTCGTATGCATTTC
GCCCAAACACAACAACGCGATAGGGTACGACATATCCGAACAGGATTTGTTTCATGATCT
AAACATTGACACCTTTCGAGGGGAGGGAAATCGCCCACTAGGTGCGTGGGTACCACAATA
CCCAAATGATACCTTGGTGCACTCTCACTCGTGAGGCTGTATATAAATGCCAAAGTATAG
AGTATGAACCCCGCTTTCTAGATGTATGTCGCCCAAGCACAAGATGGTGAAGGGCACATT
TCAGCCATCTAAACAAGAAGAGTCTCTTACGATCTCAAACATGGACTTACATCAAGTGGG
TACCATCTGCCACCACCAGTAAGTAGCAGTAGTGCATGGCACAACAACACCGGAACCGTA
CGTTGATGCGCAAACGTCAAACCCTGGAGCAAAAAGCAAACTTCACAGTGGAAACCCTCG
TCTGATGCGTATGTCGCTCAAGCACAAGGCGACATAGGATAGGATACATATCCGCCATTC
TGGCAGGAATACCCTCCTACCGCTACTGCTAATATACTAGCGAGGACGTACCGCAATTAT
AACCCCCGCCAACTATTACGTGCCGCCCAACAAGCACAACCCCTAGGCGATACGAAACAT
CGCAGCCATTCAAGCAAGGACCGCTTGCCCTTACGATCAATCTGGTGAGGCACAAAGCGG
GTAGAGTACTGCAGGCGCGTCCACAATGCCGGTATGCGCCAGCCGGCACTACCGGGGCCA
TAGCGGCAACGGGAACTACTCCGCACACTACCACACCGGACCGGCTGGTTACTCCCATCT
CCGCCAAGCGACTTCACAGACACTATATAGCAGGCACTATGTGTGTGTATTCTTCACATT
AAACCTTCCTTTCTACCTGTCGACATCCAGCACACCCAGTGTCCGTGCCGATTCTTCATC
CTAAAAAGGTACCAGTTCTGTGGTCACAAAACTACGACACAGAGATACTACGCTCAGTGC
AGTAAGCAGAGGAGACAATGCAATGCCATATACGACAGGCAAGACCTACCCTCCTAGCAA
TCCATATATATAGCAGGTACTAAAGCGGACAGCCGGCACTAGCGGGCAGACGGCCCTGCT
TAAACCGGCACCATAGAGTGACCACTGCTGTATAATGCAAAATCCCCATTCGACCAAATG
AAACACCAGGGGTGGGCCTCCACCGGCCCACCATAAACGAACGCTGATTGGAGACGCCCG
CTACGGTAGGAGAAACGCCTATACTTTCTTGAGGCTCTCCAGTTGATTATAGTATAGGAG
TTCCATACCCCCCTTTTGCCTTCTAGGGGTAGCGCCTAAAGTTTCTCAGGGTGCCCACCC
ACGTGACGAGAGCTCTATACTATTTGTAACGTCACCCAAAAAAACTGGTTTGGAGAAAGC
TCAACGGGTGCAACCCAACGAACGATCCCAAAGCCTACGTTTACTGTACGTAGGTATTTC
ACGAAACATACCGTACGACGTTAAAACACTATTACTGATTGTGGTATCCCAACGGTATTG
TGCTTAAGGGACTCAGCCAATCAGACAGATACGTTGACACATAAAAGGTGCTGCTTCTAT
CGTAGCACGCCTCCCCACGCCAAATGGGTACAGCACAACATTTGCTGTAAGCGAGGTATT
TTCATTGCGCACCACCTGCAAGGATGTAAACCAAAACGCCAAACTACAGAGTAGAAACCC
CGATATGTGCTCGTCGCCACACCCAGTACGCGATACGGAACACAGCAGTAGTGACCATAA
TAAACAAGAATCGAATACGACGTAAATACTACCAATTAATATGGATACCTATCGATGGTT
TGATCATCATGCTTCAATAAAAACCACAAGCAAATGGAGGAAATAGATAGATAGGCCCAT
ATTGCTGCCTTTTGCATGGGGGGGGGGGGGCTATCAACGAAGGGGGAAGCGCTCATTCGA
TCACAAGAAGAGTACAATTCCGTGAGGCTGGGGAGAAACATGCAACTTCTGTAGAAACCT
CTCGCCAATTATTCTGCTCGAAACCATCGCTATCGCAGCTACCGTAGTAGTTAGCAGGCT
CCTCCTACTGCTGCTGCTGCTGCACTATAATCATTATTGAAGCTATTAAAAGAGGCGCCC
CGTACTGATGCACTGCAAAATCGGTATCGCGCAGCTATCAACACAGCTTCTCCTACGAAT
GCAATGCAAAATGTTTTTTTTTTTTCGCGGGGACTAAAGCGCAGTTTTCACCTGCTCATA
TACACCGTAAAAGACTGGTTAACCAGTCGTGAAACCACAAACTACACCCTTCGGACCTCG
CTTGGTCCCTGACGCTCTAATTGCGGACACAAACCGGGGGGGGGGGGGCTCTTTTTGCAA
AGAAGCACAGACGTATGTTGCTAATTCTGCTGCAAATGCTGCTGCAGTACTACTGTATAC
CCCGCAGTAAATAACGCAATCGTGCGCCCAGAGTCAAATCGTTCCGCACTTCGTCCCCCG
CTTTTCAATGAAAGCACCCAGTATAGGCCTTCCAGCAGACGTCCGCCGCCACCACGCCAG
TATGTCGGGTGACCCCGTCGCTGCTCGTTCCTTCATGTCGCACATCATCCATCGGCGAGG
TGCCCAAATCCACAAGCAACCCATAGCCAGCCGGCTTGGCAATTGTGAGCGAGGTCAATG
CTTCTCGGCTCCTTTTTCAGTGGCGAGGCTCCTACAGTAGGAGTCCGCAACTCAGCACGT
AGGGAGAGATAGCCTGACGTGTTTTGACCTTGTGCTTGACCGCACGATTTCCGTTACGTT
TTCCCATGGGCGAGGTACACACCCAAAAAGGTTCACCGCACAACACGTAGAGAGCTGGCC
TTGACTACTGTGGCCGAGCTTGAGATTCTAGGCTCGTTTTGTTTTCATTGGCGGGATGCC
ATAATCCAATAGCAACACGGAGAGAGCCTGTCGTCGGAGCTTGCGATTTCCGGCACGGTT
TTCCATGGGCAAGGTACCAAGGTCCGCACACGCAGCATGTGATAGAGAACCAACCAACCG
GCCTTGATTGAGCTTGTGACCGAGCTTGAGGTCGGTTCTTGGCACGTTTTCCATTGGCGA
GATACGCCATAAAGGCACACGCAACACGTATACGTAGAGTGCCCGACTTGAAGCTAGTAG
TTTGATCGAGCTTCGTTGACGCTTCGCTGGGCACACACTTTCCATTGGCGAAGTGGAACA
GAGAGTCCGCATGAAATATGTAGATAGCTCGGCTCGAGCTTTAACAAATCCACCTCGCGA
TCTTCTTGGAAGTAGTGGAAAACGCCCAAATTTCGAGGAACTCCTTATCCTGCTGTCTGG
TGGTGAACTACTCGGCTTCCGCGTTCTGCGGTAGGAACTCGGTGTGGCACTCGGGGTGCA
GCTGCTCCTTCAGGGCGGTCTCAGTCTCCTCCGCGTCGCTGAGCATGTTGTCTGCGACGA
TCAGCGACTTCAGGTGGATGAGCCCATCCAAGCATGTGGGTACGAGACCAGTAAGCTTGT
TGGACCCAACAGAGAGAGTCTTGAGGCTCGCAAGGTTGCCAAATTCCTCGGGGATGGCAC
CTGTGAACTGGTTGTCGCTCAGGTCCAGCTCCTGGAGGGCGGACAGATCTCCCAACTCGG
AGGGAATAACGCCGGTGAGCCTGTTGCCGGCAAGGTTGATCGACGTCAGCTCGCCAAGCG
TTCCCATTTCGGCAGGTATCGGGCCGGTGAGGTTGTTGCCTGCCAAGGATAAGACCTGCA
GCGTGACCAAGCCACACAGCTCCACAGAGATAGGACCAGAAAGTTTGTTGTCGCTCAGGT
CCAACTCTCGGAGCGACGGCAGATTTCCTAGCTCCGCCGGAATGCAGCCTGTCAGCTCGT
TGTCGGAGAGGATGATGGCCTTCAGAACGGTCCTGGCACCCAGCTGCCTCGGGATGGGTC
CTGTCAGAGAGCAGTCGGTGATGCACAGCCTTGCCCCGAAGAAAAGCTCCGCCTTCATGT
ACCCAAGGTCTCCGTTCACGAACGTCGGGTCGATCTGCATCACCTGGAATACCGCGGCCG
CTTTCGCTTCTCCCTCAGAGCATCTGTAAACCCACGCCAGGTAGACCAGCTTTTCCGCCT
TCGAAGCCTCCTTCTTGGCCGCGTCGCGGAGCTTGAAGAGGTGGCGCGTGACAGCGGGGT
CTTGGTCTATCATCTTGAACTGCGTCGACAGAGACGGCGCGCGCTTGCTCGAAAGCCCGT
GGACGATCTTGGCGGAGAGAGACAGCCCCGAGGTCGCGAGGTTCAGCACCCCCGTCACGG
AGTTCGGCTTCGTGATTATCGTGATGATGAACTGCGGGAGGTCTTCCATGACGACGTTCG
CCAGCAGCTGCCAGCCCAGCCCGACGTGCTCCAGCCGGCTCAGCGGGTTGTGCTTCCACA
TGGCCCTCATCTTGCTCATGAGCGCGAATTCCGTGGTGGAGAGCGCCCACATGACCGACC
CGACGATGCAGAAGAACCAAGCCAGTCGGGTGATGACCTCCCCCTGCCCGGCGAGCCCGT
AGTGCAAGAAAGCCCAGTCGGTGACCAGGTCCAGGTCCGACATGAACGAGGTCAGCAGCA
CAATCGGCGTCAGCCTAGCCAGGATCGTCCGTCGCTTGAGAGTCTGCCTGTCCTTCATCG
GAAGAAACCACTCCGAGCCGCTCTTGCTGCTGCTGCTGGGCTTCCTCGTAGCGCTGGCCA
ACTGCCCGGCGCTGGCCACAAGCTCGGCTACCTCTCCCCCCGTAGCCACAGGGGCGTCGC
TCTTCACGGACATGGACCTCGTGCCTCCGAACGCACTCTGAACCACAATTCCATCGCTGC
TGTTGATGGACAGGGACCGGAGCCCTGACCCTCCCTCTTCTTCGTCCGCCGGAAGCTGCT
GGTAGGACCCCGAAAATGTCCCCCCTCCAGCCGTCTTTGAAAACGCGAAACGAGAGAGGG
GGTCCCCTCCTCCCACGACTGGGGGTGGCACGCCACTGTCGTCTTGGACCGAGCCTGTGG
ACCGGACGCTGCTAGCAGCGTCACCGGCGCTCGCGTATCCCGTCTCTCCGCCCGCAGGCT
GCTTTGTTTTCCGGCTGGACTTCGGAGTGGGCGGGGTGTTGTCCTCCTCGACCTCATAGC
CGAGAGCGTTCCGAACGAACCAGCGCATTCGGCCGCCCTGCAGCTTGTACAAGAAAACCA
GAAACAAAATGTACATCATCTTGCCGCCGTGAGCTTTGCGTGCACCGTGCGCTCCACCCT
CGCTGCCAAAGACAATAAGAAGAGGTGCTCCTCCTGTGCTTCCTCCTATTTGCGCCCCCC
CCCCGTGGCACTCTCGCCTCTCCTCCTGCTTACCGAGAGAGGGCCTGGTCGGTTCTTGGG
GGATCTCCAGTCTCCAGACGACGCAAAAATGCTCAAACCACAGCGCACAGAACAACA
>NODE_121_length_7556_cov_297.265669_g18_i3
TGTGTGTGTGTGTATTCTTCACATTAAACCTTCCTTTCTACCCGTCGACATCCAGCACAC
CCAGTGTCCGTGCCGATTCTTCATCCTAAAAAGGTACCAGTTCTGTGGTCACAAAACTAC
GACACAGAGATACTACGACGCTCAGTGCAGTAAGCAGAAGAGACAATGCAATGCCATATA
CGACAGGCAATACCTACTCTCCTAGCAATCCAGGTGCATAAGAGAGAAAAAGAGAAAAGA
AGAAAAGAAAAAAGAAAAAAAAGAAAAAAGAGAATAAAAGTAAACAAAATGAAGCAAATC
AACAATCAAACAACCAAACGAAAGCATGACAAAATAAAAGAAAGAAAGTGTCGTGTTTCT
CCCAGAGGAGGTGCGACAGCCAATAAAATCAAATTAAATGAAACGAAATGAAATGGACTG
AAACACAGCGTACACAGGGCAAGACTAATAACGACAGGAAAGGACAGGCAGCCGGGGAAC
ACCAAAAGCACCTTCCAGGCAGCCGGGGCAGGTTTGTGCCCGTAGTACAGACAGGTTCTA
CCAGCTATTAATAGTCGGTCTGGTACCTACTCTGTCTGCCGTCTCTTTCCTGCTTTCATC
CGCCGTGGTTTCCCTACGAACCCCCCCCCCCCCCTCCGTCTCCATTCCCTTGGACGCCAC
CCATACAACGGATACGTGGCACTTCCTACTCAGTTCCGTTTCGTTTTCGTGCCACACACG
AGAGTCCAGGAAAGAGAAGAGGAAATAACAAAAACAAAGTGAATGAACAAACAAACAGAC
AAAGGGAAAGAAAGAAAGACCACCAGAAATAACCAAGGAAAAACACGCAGTTCGCCATCC
ACCAAGCAAGCCAGGTAGTACTTCTTCCTCATCACAGGGATAAGAACGAAAGTAACAATG
AAACTAAAAACGAAACGAAAAACACAACAGGGCCGCGTTCGAAGCAGCTACATAGGTGCG
CGGTACGGGTAGTCTAGACGGGACTTACTAGTCAGCCTGGTACCTTGCTATCCTGTCGGC
TGTCTCCCTCCTGCTCTCCTCTACCGCGGTTTCCTTACGGCTGTTGCCCCCCCCTTTCCC
ATTCCCTTGTGCACCCCCCGCAACGGATGCGTGGCGCTGTCTACTCAGTTCCGCCTCGAC
CTTGTGCCACCGGACCATGAACTGTTCAGCCGCTTTGAGGACCCCCCTGTACCACTTGCC
CACCTTAGTTGCTGCAACGGTCCACACTGCGGTCTCTACTCCAAACACCAACGGAACCTG
TGCCGTGGACCCCTCTGTGGCTCGAAACACTTTGAGGTCTTCAGCAAGGCATTTCTGCCA
GGACTTTGGTTGTCCGCCCGGTCTGCGTCCCTCCCCACCCGTCATGGTCCCGAACATCAC
CCGACTGGGTAGTCGCCCCTTGGGTTGCCGTGCCACGGCCCCCGCAAAGAACAGCCGTCG
TTTACGGATCGTCGTTTCGATGCTCTCGCATCGTGTCTGCTTGAGAGCCTTTGCGTACGA
GAGGGTCCTATAGTCGCCACGTTGCCGACGCTGGAAGCCAATGACACGCAGGAGGATTTG
GTGGTGTACCGATCGGAGCCTGGCGAAGTGTTGTGCACTGAGGGTCCACGTCATACATCC
GTACAGCAGGGTCTCTATCACCTCGGCCTTCAACATGCGGACTTTCAAGCTAAGTCGAGC
CGTCTTCATGTCGTACAACTCTGGTCCGAACCGTTTGAAGCACGCCCACATGAGACGGAT
CCGTCGTTCGATTTCAAGTGAGAGGTCAGCATCTTCGTGGATAATGCCGCCGAGGTACAA
GAACTGGGTCGTCTGTCTATACCTCTGACCAGCTGCTTCGATAACGAGCGGCGGAGGAGG
GGGTGTCTGGTCTCGTGTTCGTAGGATCATCGTTTCCGTTTTCTTTTCCGAAACCGTGAG
GCCTGCCGCTTCGAAGACAGTCACGATGACTGTCATCATTTTCGCGAGTCCCTCGGCCGA
CTTTGATACGATTCCTGCATCATCAGCGTACAGCATACCCCATACTGCCCTTCGCGCGCA
TGCCAATGGCACCTCTTGTCCGGTCACTACGCCCTCCTCGAGGTGAACCAAATCCCTCAT
GATGTCTTCGTCTTCGCTGAAGCGTACGAGAACAACGTGTATCACAGCAGCGAAAAACAC
GTTGAACAGCAGCGGCGACAGCACGCAGCCTTGTCGTAGCCCCTGCGTGACATTAAACCA
ATCAGAATGCTCACCATCATCTGTGCGTACGCAAGCGCGCATGCCGTCGTGGAACTGGCG
GATTATTGTAAGCATCTTGGTTGGTATGCCAACGCGCGTAAGTACCTGCCACAGTAGCTC
TCGGTCGACAGAGTCGTATGCTTTCTGCAGATCGATGAAGCACATGTACAAAGGGATTTT
TCTATCTCGTCCGAGTTCTTGTAATCGTCGCACGACGAACAGCATGTCGACTGTTGACCG
TGTAGGACGGAAACCGCACTGTTCCTCAGGGAATATGCCTCGGTCCTCGCAATAGTTGCT
GATACGGGATGCGACGATTTTCAGCAACACTTTTCCTGCATGGGCAACAAGCGAAATCCC
TCTGTAGTTGTTGCAATCAGTTCGGTCCTTCTTTTTGTAAAGTACCTTGATGATCGCGTC
TTTCCACTGCTGGGGGACTTCACCCGTTATCCAAACATTGACAAGGATGTGGTGGAAGCA
TTGAATGAAATCAGGGTGGTCGATTTTCAGTAGCTCGGCGGGAAGGTCGTCTGGTCCTAC
CGCTTTCCAGTTAGGCATTGTCTTGACGGCTCCCATCATCTCGTCCACAGATGGCTCGTC
GCCAAGTGATTGTTCAAGCGGTCGCGGTGGCAATGGGTCGATGATAGTGGGATCAAGTTT
CAGTGATTTCGTGTTCAAGAGCTTGTGGAAGGCTCTCATCCACCGTTCACGAATTTGCAC
TTTATCCCGTAGCAGCGTGCCATCCTCGTCCCTAATGAACTGCTCGCTTCGCGCTTTCTT
GCCCTCCAACCCTACAGTACCCTTGAGGTGCTTGTAAAACCCTCGCTGATCATTGTCGGC
TAGGAGTCTCTCGGTTTCGGATAGGTACTCTTCGAAATACGCATGTACCCCTACAGCGAC
CACCTCCCGAAGATTCGCACACGCGGTCCTCAGAGTCTTCCACGCGGTACTATCTCGGGG
GTGGGCGCGTAGGTGCTGTCGCGCATCTTCCCTCGCGGACCATGCTATTTTGAAGGCAGC
CGAGGTTTCGGCCGACTCGCACCATCCACGCTTGCGTGGCTGGTGTGGTGTGGGTGGTAC
CTCGACTTTTACCGCATCGATGATGGTTGAGGTGAACAGAGTAACCATACCAGCAATGTT
GTGTGGTTGGGAAGGTTGGTTGAGAGTAGAAACGACCCTCGCAACTACTCGCTCACGACA
TTTTCCGTCGGACATAAACACCTTGCGGTCAAACGGTCGGCCTTTTGGCGTCTTGCGTGC
TTGTCGGTTCGATGCAAAATGTCCAGAGAGACGAACCTTCATGTGTACGATGTTGTGGTC
TGAATCCGCCTTAGCTGGTGGCGGAGGCTGAGGGACAACTTTAACATCGTGTACTCTAGT
TCGATGGACTTGTCGGGTTAGGATGTAATCAATGCGCTTACGATCATTCGGGCCGGTGCC
GTTGTGAGTATGCGAGATTCCACCCTTACGTGTGCTGAAAAAAGTGTTGGTGAGAGCTAG
CTTGCAATTGGTAGCGAACGACAGAAGTCGTTTGCCATTATCGTTGATCAAATCGCGCCC
GTATGCTCCCAGAACTCTGTTTTCATTATCGTCGCACCCTAGTCTCTGCCCAGTTCGTGC
ATTAGCATCCATCAGTACGAACAGGCACTCTCTAGTTGGGATCTGTCCTACTAGCTCTTC
CAGCTTTTGCCAGAAAACACGTTTCAGCTCGGTGTCTTTGGTACACTCTGTTGGGGCATA
CGCAACGACGAAATTAACTGCCTCGTATTTACCAGCCAACTCGAAACGCATTGACATAAG
CCGTTCGTCTATGAATTCGTGGGTATACACAGACTTACGGCATATAGACTCCTTGACTGC
TAGTCCAACCCCATACAACCCCTGTCTGGCTGCTGTTTCCTCCTGACCTGAACAAAAAAC
TTGATATCCAGCAGCGCGGAATGTCGTCCTGCCGGCTCGTCGAGTTTCCTGTAGGCCGAC
GAAGTCACAGCCAAGTTGTTGCACCTTCGATATAGGACCATATTATGGTCCCGAGGCCAA
AAGCCGGTCCCGTGGAACGCCCTCGAATTTTCAAAGTCCCGTAAACAGCTCAAGAAACGA
AAAGCATTGCTGGTCAGGAAGTTGGTACATACATCTGTAAGATCGCACTTCCTCTTTTGA
TTGGCTGCTATATCTTGGCCCCAGCCCGTACTTGATACCAGGTACGTACTGGTATGTGGA
TTATGCTTCATCCTCTGGATCTGGCTTGCCCTTCAGGGTCAGTCGATGACACTACACTAC
TACAGCAGCATTGCAATACGAGACCACCCGGGTCTGTGATACAACGATGCTGGCCGTATT
GACACTATTAGTAAGTGTGGGTGAAGCCTGTGACAACAAGGTGGTGTATTCTGTGTGTGG
GTGGAGCCTGTGACTACAAGATACGGCTCACCTGCTTGTTATCTTTTTGTTTGCGGCATA
CATAGCGGTGGGCCGCGTGGTCATATAGGAAGCGTCACGACAGCAGTGCATACAAACACA
CCTCTTGAGAAAAATTGCCTCGTTTATTCAAGTCGCCACCCAGTTGGACAGGCTACTCAT
CCACCCTCGATCCTCACACGTCAGACTATACACCGCCACCTCGCCAACCGGCTCCTTATC
GCCCTCTTCTTTTTTAATCAGAAATAAATACGATATTTTATCTGCGCCAGCTTCCCGTGT
TGCGACGTTCTTCCCCTAATAACCGCTGCGTCTTAGCACGGGCTGCACACATCGCTTTTT
AGGTCGCTATAACGGTGGCTCAACATCCACCCTCTCTTCTTTCATACACCAGACCCCACA
GCCACCGCCTCGACTGACCCCTGGTCACCCTCTCACATTTTCTCCTGCGTTTTAGCAGAA
TCATCCTCTCAAGTTGTTTCAGCAGAACCCACCTCTTCTCGTACTTTGCATAAAAACGAC
GAACTGTGTGTGTCTCTCTCGCCGCTCCCCGTGTTGCGACACCCTTGCCCTAATGACTAC
TAAACCGGCTCGTTTTTTTTTGTGTCGCTTCAAGTCGCTCCCTCCCCAATGGGATCAACT
TACCATCCCCTCTCGAATTCACACACCAGACTACGCAGCCACCTTCCCAACCCGCTCCTT
ATCTCCCTCGTCTTGTATTTCCGCAGAAATACCCTCTTGTCGTGTAGCAGAATCACCCTC
TTGCGTTTTAGCAGAATGCTGATGCGATCGTCTTCGCCGCTTCCCATCGCGCGACATCTT
GGCTCTGGTCACCGCGGCGTCTAGCACAGGCGCCGGGAATGTCGGAGCCGGTTCGCCCCG
GAGGCGCTCGTAGAGCAGGCGTGTCGCCGGGTCGAAGTAAGGGTCTTGCTCTCTAGCCCT
CAGCAAAGAGTCTATGCCTAGCTCCACTTCGTCCTTTACATGCTCGTATGCCTCTTGGCA
AGCGACCCTGTCGCTCCTGTCGAGCCCCTCCAAACTGACTGGCTCGCCAAAGCGAACGTA
GACTCGGGAAGGGAGCTTCGGCAGCACGAAGGGCGGCACAAATTGCTCCTTAGAACTCCC
ACCCCTGGCGGACGGCGTGCCCTCACTCTGCTTCCTCAGACGGTCTCCCACATAGGGCAC
GTCGAGGAGCTGATCACCATCGAGAACCATCTCCAGGCTGTCCGCAATGCCGACGGCCGA
AAAAGGGATGATGATGGCCCCGGAGGCAGCGGCCAGGCGAACAAACTCCCCCTTCTCCGG
CCAGAACAGCTTGTACTCCTCGCCCTTTTTATGGTAGGCCTCGCTCACCCCCCCGGGGAA
GAGCAAGACGTTGTCTCCTCTCTTCAGCAGGCGGTACATGTTCCGGGGGGACACCGGCAC
AGCCCCGAACTTCGCGAAGAACGTTTGCATGCCGTTCGCGTCCTTCCCCCCTTCCTCGCC
GCTACCGCCCCCGCTACTCCCCGTGGCTTGCGAGTTTCTGTCGTTCTGTTCGCTCTGCTT
CACGACGCCATCCACCACCCCATCGAGCGCTCTCGGCGTAGATTGCCCGAGAAACACGAC
CGGGTGGGCGAGGCCTCGTGCGAGAATGCCCTTTTCCGAGAAGAGCCTTTCGACAATCAC
CCCGAGATCAAGCGCCAACAGTTGGTGGTTCCCAACGAAGACGATCGGCCTGGACCGGTC
CGTATCTGGCACAGCTGACAGTCCCGAGACGGTCGTGCCGTCGTCTTTCGTCGAGAAAAA
CACCGGGCTTACACTACGCCAAACAAACGGAATGAGTGGGGGGAAGGGGTGCACTATTGA
TAATATCATGAGGCGTGCTATACCAGGTACCAGGGTATACGATAGGGCATGGCTTATAGC
ACACTTACATTTTGACCAAATTTTGTTTTTGGCCTTGAGAAATGCTCTTGAACTGAGCAA
CCACCCAACCATCGTACCGTTGTGTACACAATGCAATAGGTTGTTTACAATACAATAGAC
TAGGCTGCTTACAATACAATCGGTGTTTGCGATAATCTAATTTGGTTGGAACCAGTTTGG
TTGGGTTTTTCGTCGCCTGTTTGTTCTGTGCGTGTCTGCGCTACTTTGGGATCGGACATC
GAGTTGTACCTTCAGTTTTACACAACATCATTTTTTTACTTACTAATAGTACCAATAGTG
CTAATATTAATACTACACATAGTACTAATAGTATAGAGGTCATCAAATTAGGAGCCTCGA
AGAACACTACTAATACTACTACTATTACTAATAGTAGTAGGTACACCCCGGCGGTATGAC
CATAGACCCTCGCATCCCTACCATGCCCGGACGGAGCACGTCGGGTTTTCACACCGACCA
GGCAGGCATTGCATTGGATTGCATTTCATTTCATTGCATTGTTTATTCTTGCGCCAAGCG
CGAAGCGCCGTGAGGTGCTCGCCGAGCCGCTAGAAGGGTGAACTGCATGCTACTAAGAAC
CACTTTGTGAGCGCGGATTTCGACACCTTGTTTGTACTTTCATATAGATATAGAGGCGTA
TAGAGGCATAAGGGTAGATAAGGGGTCGATCGGGGAAGAAACTGTTGACACTGTCAAGGT
TAGTGCTCTACGGGAAATACCTGTGTGTCTGGTGCCTTTCACTGTTGCAAAGGTACCCAC
CCCACTCTGCGCCTAAGTAGATGGTGTCGGAAGATGTGGGTGCAGTTAAACTTATCAATA
GCCTACTGATCGAGCTTATCAATTTGTTGTTGCTGTTTTTGCTGATCTCTCAGTAACCCA
GAGCCAAACTGAGATCCGTGGTCACAGGACAGGCTCCAAAATACCCCAGGAAAATGAAAG
ACCTGGTACGTATATAAATAAATAAGCAGAATATTAACTAATCAACACGAAAAAAC
>NODE_122_length_7539_cov_89.671712_g66_i0
GCATGGGATTGGGTTGTACAGCAGCGCCGCATCTTCGGTTCACTATGGGAGTCCTTCTGA
GCTTTTATCTTTGCATCTACATATACGGCCTTTCACGGTGGTTTATTATGGACACCAGTG
TTGTTGTGGTATGCCAGTCCTTGTGAAGATACAGTATGTCTGCCCTTCCGCACGGAGGCA
TCCTTTGTACTCCTTAAAGTAGCACCGTCTCGCGGCTTCCACCACAAGCACCCCCGGCTA
GGCAAGAAGTAAATACAACAAATCGAGAATGTGTTATGAGTGGTCCCAAGAAACGCCATA
GACAACCTGCACAAAGCTAATAAGACTACAGTGGTCGGGCTCTACTACAGTACATCCATG
CCGCTTATAGCTCTACAGGCCTGTCTGCCCAGCAACTCCTTTCCGCAGTATTAACTACGT
GTGTGTACTACGTGTGATGATAACTACTGTGCTCAAAACCAATGCCACCCTCGTTTCTTC
GCGGGGGTCTTCCGAAGCTTGCCGTTGCCCTCCAGGACTGCTCCCTTACCAAACATCTAT
GCACATAGAGACCTATGAACCCGCCGTGCGCAGGCTGTGCAACACATGTTCCAGGTACGT
GCATATACGTACAATACAAAGTGAAAATTGGGGTTTAAGCCACAAACCAAGCGGCAGAGT
ACCGACTTATGACAAGGATGTCAAAACTGTAAATGTACCATACGGATGATTCCTCCAATG
CCAGACAAATACTTGAGACAGAGCTTTCCAGGTGTAGTTCTGTACGTTATAATGAAGCGC
AATATTCCCGAAAACAAATGCTTACACGGAGGATGATACCGACGGAGGACGATACCGTCC
GTTGCGCTAGATGCCAATCGATGCTTGTATCGTACCCGTGAGAACGGGAAGAGCCCCATA
CACGAGGGGAAACGTTAACACCCGTGTTCCTACCGCACACACCAATGCCTCACCTACGCA
TTACTCCACCCATTAGCGCCCCCCCCCCTCAACCACGGTAAAACACTGTCCTATCGTTTG
CTTGAACACGCCACACTACCACTTCGAAGTGTGATATTGCTACTACTGTACAGCACAACC
CCAAAAAAAAACTCTAAGCCAACTATTAATACTGTAGTTGCGCCCCAACACCATGAGTGA
CCCCTAAATAAAGGTCAGATGGTCGACACTTAGCTGCAGTTTCGCTGAGCATTCCTGCAG
TGGAGCCGGAATCGCAACCGTTCAACACAGAACCAGCAACAGATGCTTTTCCCGGAACCA
TAGTCGCTATTTGGAGAGGTCGTGTCCGCTACACGTTAGGTGTGGAATTAGATTCCTCTA
AAAAAACATGTATATACATTTACCAAGACCTGTCGTACGCAATCGCGTGTCGTCGCTGTA
TGCAGGCAGAGTACATAGCGCACTATCGAGATGCCTCCAAGTCTAAACACGCCGTCGCGA
ACGTTCTGCGAATGCCGGGCGGCTCTTTCTCCTACGAAAGCCGGATGCATCGAACGGAAG
TTTAAACAAAAAATCAAAAATGACAAAAAAAGACAAACATTAAGGTCCGACGATCACAGT
CAGCAGCAACGTTCCGCATATTCCACAAGCTGAAGACACACATATACGGCGTGCTTATGG
AGCAACGGCTGAAACTTTTGCAGCAACCGAACATCCCAAACTTAGCCCCGAAATCAAGGT
TTGCGCTAGGCACGACCACTTGGTCGTGCCAAGATAGCCATCAGATATTGTTTGGGGAGT
GCCACAAAACATCTTGACCATGGTAACCGGGGGCCTCTAACCACGAACGGTATCTTTTCC
TCGTCCGTTTTCACGCCACTTTAACCCATCTCCTTGCATTTGAGTCTGCGGGACGAGAGT
GTATCGTGCCCTTCGGCACGGTCGGGTGACAGGGGGGGCAATGACGCCTGAAAACAAACG
GGCATGGACGCCGACACTTACGCGATTCTTCTTTCGCGTGTGAGACGGGCGCTTTTGGCG
GCGAATTGCTCGGCTGTGAGCATGGTCTTCGCAATGGCGAAGGAGGTTTCGTTCTCGCGG
GAGTCGGTTACGGTTTGGTGCACGGCAAACCAAGAGGTGACGATAACCGCGACGACCAAG
AGCACGTTGACTAATACCATAAGGACCCCGAAAGCGGCACGGTTTTCCCTTTCCCCGGCG
TCCACCTTGATCAGCAGCGCCAGGAAGTTGCTCAAGAAGATGATCACGCAGCCCAAGCGG
TAGAGCCAGGAGTCGGTAGGGTCCAGATGGGGCCGCATCAGCTCGAAGCCCAGTAGACTC
GCGAAGGCGAAGAGGCAAGCCATGGCTGCTTGTGTCGATGAGTGTGGTGATATGAAAATC
AGCAATCCCGTCAAAAGAATCCTGCGGCCGCACTCCACCACCTCGTAGTAGTACAAGTCG
GGGCCGAAATCTTTCCAGAGAAACATAGACGGGACCAGCTCCGGATTAACCCTTCGTGCT
TTCACTTTTTTGTCGAGCTCTTGCAACTCCTCAAAGGTGTGAGCATTCTTGGTCGGACCC
TTTGAGGCTGGAGAGAGAGCAGTAGAGGGAACCTCGTCTCCTCCTGCTGGGTCGGCTCTC
GTGGCTGCCTCATCGGCCCCATCGGGCTCGGTGTGGATGCGAGGGTTGAGCAACTCTCGG
TTTTTCCAGAGAATGACGGCGTACAGGACGGGGATGCCGACGGGGTAGACCAGGATCATG
AACCCCGCGTAGACTAGGAAGAAACTGTGCAAGCTCGTTTCACACGATATGCTGTAGTCT
GCCCTGAGGTAGCTCTCCCCCTCCACAACCTCTTCGTCGCAAGCGAAGGTTTTGAAGGCC
ACAGTAGAGGCCGACGTAAACACCAAGAATGTCAGCAGCAGCCCCGCCGCCACATGCCTC
GACCACGCAGCCCTCCTTGCGATTACCCCGGCCGACCCAATCCCCGCCCTACGCTTTGCC
GTCTGGTACGTCAACACCAGCCCAGCTGCCAAAACCAAAGGCGCCAACGTCGTAATTAGC
AGGCTTGCGTAGAAATTCACAGACGAAAAGACGCACGAGGCCGAGAAGATGCTCCCTATG
TCGAGGTTGACGACGCTGATCCACGACAGGAACCGCGAGTAGGAAGCCGGGAACTCGACG
CCTGTGATGCTCGAGAAAACGGCCAGGATCTGCCACACTACCACCAAGATCTTGAGCTTG
CCCAGCGGCAGCCTCGTCAAGAAGCGCTTAAACTTGTCACCAACCCCACAGCACTTTGAA
TTACCGCCACCATCGACACCCCCATTCACTCCCCCGGTCATCTGCGCTCCGCCTGCGGCA
GAGTCAGAGCCGTCCCAGAGCCGAGCTTGTCGGCTGGCAGTATTTCTCGAAGGATATCTG
CCCATACCGCCTGGTGCCTTGACGCCGGTACCGGCATCGATATCGGGACCGAAAGCCCGG
GTAAACGCCCGGTCGGTATCATCTGAGTCGGAATATGTCACCGGGAACACTCTGCGGCGA
CCAGGAGAGCCATCCCCACCACCACTACCACTGTCCGCACGCTTAGCCTCTGAGGAGAGA
GAATACGCAGGAGCAACGGTGGCATGCAAGGACCTACCGTGTTCGTTCGACCTGGCCTCG
GATACAGGGGGGCCAGTGCTTGATGCCTTGCTCCCTACCGAGAATTTTCTGCCGACGGAC
TGACGGACGGTGTCGAGGGCGTCGAGCCCTCCGATGAGAAACACCACTGCGAGGAACAGC
AGTAGAAGCAGCACCAAGCAGAAGAGCACACCCATCGCGATGAGCAGGTGGGCTTTGGTG
TCGTCGCAGGCGTGGCAGCTGTTGCCGACCCCGCTTCCATAGTTGTCGGAACACACGGCG
CAATATGGACCGCTGTACCCAGCAGCGCAGTACGCTTCTGAACTCGACATCGTCGTCGCA
CCCTTGCACGCTTTGGAGTGCAAGCATTCGAACACCACCAGAGATTGACTACTCGATCGC
CAGTGACCCGGCCGGATAGGTAGCGAGGCCAACGTTGCCCCCGGGGTCTCGCAATCCACC
CCCTCCCCACCGTCGATGGAAACGCACTGCTCGCACAATATTTCGCCATTTTCGTCGCCT
TCCAGCGGCAAGGCGTATTCGTAAGCTTGGCAAAGGTAGAACGTCGAGATAACACTCAGC
TTCACACCGTCGGTGGAGTCCGTACTGATGCTTCCTACGGACGTCAAGGAGAAGTTACTG
GTTAAGTCCCCCCCCACGTCCTGCTTCGAAGTGGTCCCCGTAACCGTAACCGTAGCGTTA
CCCCCGGGAGGCAAGACCCCGCTGGACGGGAGTACGTTCAAATCCAGGTCACCCCCTTCG
AACACCAGGTTCCAGATAGCGTTCGTCGTCCCACTAAGCGCTGACGAGACCAAGAGCTCA
TATGACACGGGATCGGGACTAAAGGTCTCCTTGTCGGCAGACGTTTCGAGGCTGAGGGAA
AGCTCGCCGCCATCGCTCAGACATTCACCGTCCTCAAGACACTCACACAGTACTCCGAGT
AGACTGTCGACGCATTTTCCGTCCCCACACGCATTGGCAGCTTTGCAATCTAAGGCCCGG
TCCACAAGCGTGCGCGAGCTGTTTAGCGTGCTGGGGACAATGCGGCCGAACGTGTCACTG
CTGACAACGGCGTTGCGGATGTGGGCGTCCGAGAAGGGAGAGACGACGGCCATGGCCGCG
GAGCTCCCACTAAAGTCGCAGCTGTCGAGGACAAGCGAACCGTCAGCGGCGTTAAGGTTG
TAGACAACAGTGTCACCGCGCCAGCCGTCAAACACGCAGTCCTGCGCGTCAAGAGTGCTT
TTCAAGTCTAAAAATATCGCTCGGTTGAAGGAGTATTCCCGGACATTGTCACTCGCTGTA
ATTGAGACGCCTCTGGCAACAACAAGGCTCGCGGCCACATCAACCACGCTCCCACTCGAG
GCCAGATTGCCAGCGATGATGTGGTTTTGGAACGTAGCGCTCTTCACGCCTGTCAGGTAG
ATGGCCGCTCCTTGAGGCGACTCGTTGGCGATCAAGTCGCAGCTAGAGCTCACCAACGTG
GCTTCTCGGACATAGAAGCCCCCTCCCTGTGCACCGGCGGAGTTTCCTCTGACGATAGCC
CCCTCGCAGTTGATGCTGGCCTTAATCTCCACAAACATGAAGCCGCCGAAAAATCTGGGA
GACATCGCGGCGAGCGTTGCGAAGCAGGGTAGCCACAGGTCAGCACGACGAACACCTACC
CGAGTAGCACTCATAGTGCAGCCGAGATTGACACTCTCTCCCACGGGGATAACAGGGGCA
ACAGTGTTCGCTAAAATGGAGGTGCAGGAGGGATGGCATCAAACATTTTTATTTTTTCAG
TAAGCGATGTTCGTCTTTGGCCGCGTACTAGTTTTGCCCAACCTAACCGTAAACAAGACA
CACACACATGAAAGTTTCGTCTCGAGGCGACTACACCATTCGCTGACAAGCTCACGATGC
GGTGTTGTTTTCAAATGTGCCTCCAGTGATTGTCATCAACACATGCTCTCCCCAGATTGC
GATCGCGCCTCCACTTTCCTGCGCACTGTTGCCCCTGAACGTTCCTCCCTCGATTGAAAC
ATCTGATACCCCGTTCCCGCTGCAATAGAGCTTTTCGCAAAGCAAAGAAGGGAAGCCGAA
CAGGACGATTCAACAGCACATGTTTAGCGTAGCCAGCTACTGGGGTGACGAGATCCCAGT
GGCCTGAAACCAGGCAAACCTGTCTGATAATAATTCTCTTTGGGACATAAAACAATCACG
GGCCAGGAAACTATGATACCTCTGCTGTAACCATGCGATTTAGACAAGCGCGTGAGAAAC
TCAGGCCTGGGTTGCAACCCCCTCATTCGAAGACATACTGGACCACCCTAACAGAAAGAC
GCCGTCGGGGAAATGGGGGAAACCCCTTTTCGATGTCTAGTCTACAGTAGTACCGCACCG
CGCCGCCTCTCCTGGTCGCCAGATTGTTTAAAAAAATCCCCCCAGTGATCTTCACAGTGG
TGTTGTCTCCAGCATAAAGGAAACCACCTCTTGCGCAGGTTCGGCACGTGAACTCTCCGC
CGTTGATCACCATATCGCTTCCCGTTTCAGCGTATATACTGCCTCCATGGTCTCCCTGGT
TGTTTAGCATGACCGCTCCATCGTTGAATATGGCCTTGCCCACACTGAAGAAGCAACCGC
CATGCCCTACCGCCGAGTTATTTGTGCAGAACACATCGTTGAATACGATTGTGCCGTCTG
AGTCCCACCCCTTCACCGCGCCGCCATCATCGTTTGCCGAGTTATCTGCCAGCTCGGTGC
CTCCCGCTAAGGTCATGGAAGACGCAGATATCGCACCACCGTCCTCCTCCGCGGTGTTGT
TTCCAAACGTGCACCCGTTCACAGATATGTTTGTGGAAGGGCCTCCGGACAAAGCCCCCC
CCGAAATCCGCGCGTAGTTCCCGTCGAACGTACAGTCCGTTACAGTGACGTCAGCAAGGA
ACGCAGCGGCCCCGCCACCTTCAAGAGATGGAGCCACATCCTCGTCATCATCTCGGCTAA
CGAAGGTAGCCGTGTTTGAGGTAAACTCGGCTTTCGTGAGCGAGCATAAACCTGCCGATG
CTACCGCTGCGAACCCACAGAACAGCGCACCGCCAACTGACGCCTCGTTTCCTTCGAACC
TGGCTCCTTCTTGAACCTGCAACCAGCCGTCGGTGACATGCACGGCACCTCCGTATCGGA
AAGCACTGTTGCCAAGGAACTCTCCGCCCGTGATCGTGACGTTTCCACCTTTCGCCCAAA
TCGCACCCCCGTTCCCATCCGTGGCGACATTGCCATTAAAGACGCAGTTGTCCAGCGCCA
ATATTGCAGAAATCGAATAGATCGCACCCCCCTCCCCCGATGTACCTCCCGATACCTTAA
CCTGAGTCAAGGTCAGACCGCCGCCTGGAGAAACTTGGAAAATACGGGTCCCGTTAATCT
GGGCATCGTCGCCACGCACCTCGGCCAGATCGTCCTCTCCCGTCATGGAAAGGAAAGTAC
CGTCCGCTATTTCAATCGGAGAGTCTAGCGTGACAACGCCAGCCAGTTCGACCTCCACAG
TACCACCGTCGGTGCAGTTTACAGCCGCTCGAAGTGTGCCCAGTTCAGTTGTATTGTCGA
CTCGGATAGGCGTGGTTGGCGCTACGCCACAAACACTTTGCGCCGATGACAGCGAGTCCA
GGTACCCAGCCGCACCTAGGAGCACCGCACACAGCAGTGTGGTCCATACTCGACCGAAAG
CGCACCTTCGGCGCGTGCCGCGGAGGCTCTCCATGCCCAACCGCAAAGTCTCGCCTCGTC
TCGAAAGCGGATAGCCAAAGGTAGATAATCAGGCGCACGTTAAGCACAATCTTGACTCCA
AAGCCGCCGATACAGTAATGGCGCCGACAGCAGCAGATCACCTTGTCTCCGTTGCACCCA
GCCTCACTTGACCTAGCCGCGTCTCTTCCGTGGCCTATCGTGCTCCGGTCTCAGACGACT
CCGAAAGCCATCAGCGCGATGCGTTCAGAGTTCATGACG
>NODE_123_length_7539_cov_17.291990_g67_i0
CCAGTACGAATTAACCTCCGACACAACGTTACGAGATACATGTATGTACCTCCTACACAT
GTACCCGGTGTCACAAGTGTGTGTGTCACATAGTATAATGGAAGCATCTGCAAACTTACG
TAAGCACATACTTGAAACGGCTGTGGCAGTCAGGGGCCAGGGAACCTGACAAAGTGGGGG
CGATATTTAATAATATTCTCGCACAAACAAAAGAAATCGACGATCATTGCAGCGCCTTTC
TGAAAACTATAGGAAAGCTACCGCATACATACGTCACACTTCGGTATACCAGTAGGGTCC
ACTTGTCAATAGAGTATATACTGTATTAAGTAGAGAAACACGCAAAATTTGGCAAGCAGG
AAGCGCAGGTCTTTGGAGAAAGACATCCTATAAGTCTAAAAACAACGATCCACCTCGACG
ACCCCGCCCAAGTCTAGCAAATAGCACACACGCAGTAAGTAAATAAAACAAACACGAAAC
GGCAAAACACATACCTGGTGAGTACCGCGCTGATGCATCGAGTAAAAAAAGATAAGGTCG
AGCCCCAAGGCCACAACGCACAAAGCATGGGGCACACCCGCGTACAAAGTACATGCCGAT
GCTACAGCAGCTATACGGAAGTAAAAAAAAAGGTAAGGCCAAGCCCGAACTCCCAAAAAA
ACACGAATGGGGCACACCTGCAAACAGTCGGTACAACATACACAGCCGATGCTACAGCTC
CACAAGGTACTGACGACAAACGAACCACCACTATCTCAGAAAGTCGTGATGGGAGTCTGC
GCGGACCTATCGTGCTACAGTATCATGAAGGCCATTGCCAACTTTACAAAAAAGGAGTGC
CGAGGCATCTCGCTACATAGAGCCCGTGACGGGTTTAGACATACCTTCTTGCCGCCGCCA
GTTCCCATCAAAGCCAAGGCTACCATATCTCTATTTGTGCAGTCACGAGACAATACCTCG
TGGAGTCACACGTATCACGCTACTATCCCAGCGACGTTCTAAAAAACAAGCGAAACAAAC
GTACCGAACAACGAACGGTCGCTACACACAGATATGATACACAGCCTGCCAGCATTTCGT
TACAGCCACCGATTTGTTTCACGTTCGTGTCTCGTGACCCATGCCAAAGCAGCGTCATAT
CGTGTCACCTCGAACCGTTCGGATTAAAACGCTGCATGCATGTACTCACTAGAAATACCT
AACTTACCAGGTATCTGCTAGAGATAAGCCTCCGGCACTTACTTGCTGAAGCTTAACGAA
TCTACGAAGGGCATATGCCTCAACCACTTCCTGACACCTAACTGGTCTGCAAGAGACATA
CCTCAGCCACACATTAATATCCCAGTGACGTCTAAAAACAAGCCAAACAAACTTATCGAA
CACCTAACGTCGCTACTCGAAGATGCAGTAGTTTCAACAACAGCCTTCCAGTACCAGTAT
TTCGTCGTAATAGCCACCGAAAGCTTACCTGGCGTGTCTCGCGACCCCTAGCAGGTACAC
ACCAAAAGTACCTCCTGAAAGCTAACTTACCAGGCGTCTGCTACGGATACACCTCCGCCA
CTTACTGAAGCCTGGCGGATCTGCAGCGACATGCCTCAGCCACTACCTGAAACCTAACTG
ACCTGCATCATATCAGCCTCAACCACACGTTACAATCCCAGCCGCGTCTAAACCCAAGCG
AACTAAACGCACCAGGTGTCGAACAACTAACGCCGCTACGAAAAAAAAACGCAACAGTCC
CCAACAACAGGCTACCAGTATTTCGTAAGAGCCACCGAAAGCTTGCCTGTGCGTGTCTCG
CAACACATGCCAAATCAGCGTCATACCATGTACCTCGAACCCTTTGCGTAAAACCGCTGC
ATGCACGCACGCGCCACAAATACCTCCTGAAGCCTATATAGCTTACCAGGTATCTGCTAG
AGATGATGCATCAGCCACTTTGCGTCCCTAGCCACTTATTTCTTATTTTAAACAAAACTA
ATCTGCAGGATGTATGTATCAGCCAAATCCTGAAAACCTTAACTAATCTACGAGGAAGCT
ACCTCAACCAACCACCACCTCTCCCTACCGCACCGCCCTCCTCCCTACCATGCTGCCACT
TTACCCTCGTCCTCTCCGTTCAGGCTCTCATCGGCGTCTTCAAACCCGTTGCTGTATTGC
GTAAGCAGGGGCCTGCGACGCCCTTTGCCGACAAACCCGCCTGGGCAAATCGAGGCGTCC
TGTTCGGCGCCGTCTACCCCAGGGTCTTTGAACGAGCCTTGCTTTGCCGGGCTCGCCACA
CCGACGGTGTCAGCGGGAGTCATCGGCCCCCGACCAACTGCGCCATGCCCCTGGACCGTC
TCGCCGCCGTCTGTCTCCGCACCGTCCGCTCTGAGCACCACTCGAGGCGACCGGCCAACG
CCGTTGGGCTCTAGGTCGGGACCAACCGACGTTCTACTCTGGAGGCCCGGGTCGCCACCC
CCAACCCTCTCTGGAACGCTGGTACTGCGGTCCGCGTTTGCAGGCGACAGCGCTCTAGCA
TCGTCCCGTTTGAGTTCATCGCCGGCTGAACCGTTGCTGCCACCGCCACCGCCCCCGCTG
GCCTCGTCGGCGATCGGCACAACGGCTACCCCGTTGTTAATACGAAGGGAAATTTCGACG
GATCGACGCCTGGGAACGTCGCTCTGAACTGGCGCGCGCTTGTGGCTCACCAGCTTGGCC
AAAACGGAAGAACCACCTCTCCCGGATTTCTGGCCCCAAGCAAGGTCTCTGCGCGATCCG
TCCCGACTTGTTGCGGCGGTCTCCCCGTCGCCGCGAGCGCCGCTCTTGCTCACGCCGAAT
ATGTTGCTTTCGGTCGATCTATAGCTCCGCCAGCTGGAAGACGCCGCCGTGCCTTTCGAG
ACTTCGCGAGATATCCGGCGCTGGGATCCACGGCGCGACTGGTCGAACCCGGACGAGGTG
TGCTTCCAGGAGGCGTTAAGCGTAGCCATGTCGTCCCATGCCCGCCAGTTGATGGAGTTC
AGGTACATCAGCTGTTCGGGTTTCTTCGGCTCCACAGCGATCTCATTCAGCCCGCCGCTA
TCCGTGTCGGGTTCGTCGGCGGGTGGCTCCCACGCGGCCGAGCTGAAGGATTTCCGGCGA
GGAAACCTGGCCTCGGTTGAGTTCAGAAAAACGGCCGTGATTCCTCGAAGCGCCGCTCTA
GGCCCATGCGAGCCGTCCTCGTCGGTACCTTGCGAGAGACTCGAGTCCGTCCGACCGTCG
CTACCAGCGGCCAAAGAAAGCTGTTTCGACGGCATCGAGGTAACTCGGAGGGGGGTATCT
ATCTCGATGGGGCACCGGGTACCCCTCGGCAGCGCAGCAGCGCCCATCCTACCCTTGGTG
CTACCTTGAGCCCTGATCATGTCCGGAGCATCGACCCAGCTTGCTCCGGAGTTACAGCTG
TGACGATCTGGGCCTCGTGGCATGCCCAGGGAGCACGAGCTACTCGACGACGGACCCAGC
ACCGGCCTAGTGCGCACCGCAAGTCCCCCGGGCAGATAATCTCCGAAGGGGTCATTGGTC
AACTCCCCATCATGTTCTCCGAAACGTTCTGGCATGGGTCGGTTAGCATACGCGAGGTTC
TCTATCGCCAGCTGTGGCAACGGTCGAAGCATCTGTCTGTCTCTCTGGCCGTCATTGAAG
CGATCTTCGTCTGTTTCTTCTGGGCCGCTCGAGGCAAATGGGTCTCGGGTGCGACGGTGC
TCTTCGTCGTTCTCTAGCGGGCCATCGCCGAGTACGAACGAGGCGTAGCGGGAAGGAGTC
GGAAACTCATCACGGTTGGGCGGCTCTAAGGCACGAACGGACTCCATGCCGTCGCGGTAC
GCCTGCGGCGTAGCACCACCGTTGCGTTGAAAGTCCAACACGGGTGAGTCAGCTGTTGGC
GACGCATTCTCCGACGAGCGGTGGTCCCTCGTGGCGGAACCAAACAGTTTCGTGGAGAAC
GGCATGCTCCAGATATTTCGTTTCCGCCAACTCGACTCATGGCCGTGCAGTATCATCTCC
CTGCCGCTACCGGTCTTGTAAACATTCGAGCTTCTACGAACCATCGGAGGGGACGCAAGG
CCCGGCGAGGCGTTATTGGTGGAAGTAGCGTTGCGCGTTCGAGAGAGAAAAGCGAACTTA
TCGGCAGACAGGTCGACCGGAGACGGCAGCTTCCCCGTGCTCGAGTTTTCGCCCTGCCTT
ATTACCCCTCTGCCGCTTGAGGCGGCTCGCGTGCCCTGGTTGAACGAGTTTCCTGTGATC
ATGCCTCCGTTGTTCCTCGGCAGTCTGTGCGCGGGCGTAGCGATGCCACTCCAACCTCCC
GCCATTGCCCCAGCGGCTTTCAACTTGTCATCAAGACGAGTGGGGGTCTTCGCGGAGCTT
GCGCTGATCACGTCGTCGTCCCGTTGTCGGCGGTGCAGACTGCCGTCCTCGGACCAGCTA
TGCGTACTCCTGTCTACGGAGGGGGGAGGCCCCGAGCGCGCGGCGGCGGCGGGGGCGTGG
GGGGCGCGGGTGCCTTCGCGGGTGTTCGTAACACACGCGGAGGCGTTTTGCTTGAGCATT
GTGCACCAAGTGCGGAACCACCGGCGACGGGTGTAGGTGCGAATGTACTCGCGTGCCTTT
TCGTCTTCCGGTGTCATCTGTGAAGGGTCAATCCGGTTCATGCTCAAACGTTCCCGCCTG
TTGCTGCGGATTGTGGCCATCATCAGCACAGCGTCGAGGTAGACTGGAACGATCAGCACA
CAGGGAACAATGAGCAGCAACGCGGCCACCGGTGTGTGAAATTCGTCAGATTCAGGGCAA
TAGAAGGTCGATGACGCTAACAGCCCCGTCCCGATGGCGTCCACAGCTGCCAGGGCCGCG
ACTATGGTGTTGATAACCCTGTTAGCGAAGGGCTCGAGACAGATGACCATGATGAACGCC
GCCGCGTGTATGCCACAGAACAGGAAAAGCTGGAGTTTGTCGTTGTCCATCAGTACTGCG
ATGCTCGCGAAGGCGGCCCGCTGAACCAAGAATATGACAACGAACAGCGTCCCGCCCTTC
GTGAAGTCCACGAACACCGGCTCGAAGCCTTTACGGAAGCGGTCACCCTCTCGCCTGGCC
TGCACACTCTGCTCTTGGTCCGTGCTCCACTGTCCCTTGTCCGCCCAAGCGAACAGCTTG
TGGTCCTCGAACCAGCTACCCCTCAAGTTCGAAAGGAAGTTGCGTCTGCCGACCGCGGGC
GCATCGAGATTGGCGCCGTCGCCGTATTCGTTGAAGACGATGTAGTCGTTGGGATAAATC
CGCAAGAAGATGATGCGCGCCAGCGCCAGGATCATGAGCACAGGGAAGAGGACCAACGCG
ACTATCGCCAGGAAGAACGCGGCCGGGCTCTCGTGGTAACCGTCTCCAATAGCCCAGGTC
TGAGAGGCAACGGCGCCCTCGAAAGCAAAGAACAGAAACATGAGCTCGAGGTGGGGGAAG
TGGAGGCACGCCGGCCGCACACGCTCTCGACACGCGGCCGGCGGCAAGGTCAAACGGGTG
CCCTTGCGACAGGGCCCCGAGCCGCACCACCCCTCCTCCTCCTCGTCGCTCTCGGAGTCC
CCGACGAAACGCCTGGAGTTGTAGGGAGACTGCGCGGCGGACCTGTCACCCCCGTCCGGC
CCGTCGAGACCTGGAGACGCCCTCATCACCGTGGTCCCGCCCCTGAATAGCGCCCACATC
TCGCCGACGGGGACGGCTCCGAGGCGAGCAGTGTTCAGGTCGTGTTTGGCGCGTTCCCTG
GTCAGGCGGTACGCGTCCATCCCCGACACCAACGCCACATGGAGGGCGACCATGACGAGC
AGAATGGCCACAATTAGCACGGTGTTGTTCACGAACATGAAGGTGCCGACGCCCTCGCCC
GCCTCCGACTCCGGGATTCCGAACAAATTCGTCTGGAAACTTAGGTTGACCCACCTTAGG
CCTTGAAGAAGGTCGTCGAGAAAAGAGTCGCCTTCGTCAATGTAGCCAACGAAGGACAAA
GTTGCGAGGAACTGGATCTGTGTCATCAGCACGATGGCCAACGTCGCCGATGGTCTTCGG
TTGCTCAAATGGCTCCAGGCTTCATCGCGTCGGGGTTTGGGAACGAACGTCATGGTGGCG
CCCGCGGCCATACGCCCGAGGGAGCTGGCGGGCGACCGCGATCCCAAGCCCTCCTCGTTC
CGGGCCAAGTTCCCGATGGGTATTATCACGACGCCGATGAAGACGAGAGCAGAAATCACT
ACAGCAGCGATGCTTCCAGGTCGTGGCGCCGTCCGGTCGCTCCCCGTCGAGGTGGCTGGG
CTAGCCGACACAGGTCCACATCCGGCTGTAGACATTTTGGCTGGTGCAGCACTGGGAGCA
TCTTGCTCGGCGTCGTCCAGCTTTCTGGCCGCGCTCGCCACCAAATCCGAGCCGGCCGTG
AACTCGCCCTCGACTGACGCGTCTCCTTTCGAAAACTGCAGCTGTTGCCGCGGTTCCTCC
TCAAGGTTGCCCAGGGGGATGTTTGCGGGAGCCGTGACCTCCTCTTCTTGGGCTTGGTGC
TCCTCCCAATCTTCATGCCCCAAGTCGCTGCCACCATCCGCCAAACTGTGGACTCGATCG
CCTGTTGTTGTTGTCGTCGTTGTTGTTGCCGTTTTTGGCGCTGATCTTTCGAAGGCGGCG
GCTAATATCACGTCGTCTGCTGTTGTTGTTGTTGACAGCAGCGTATTTGAGCTGGTGGCG
CTGCTGCTGCCGCCGCTGCTGCTGCTCCTGCTGTTGTGTGCTTGACCTTCGGCAAACAAT
CTCCCCCCCCTCGACGTTGCTGATGATGTAACCACCACCACCACCACCACCAGTATCGTT
GCTTGCCAGGATAGCAACGGCAGTCGTCCTGGTCCTCGCCGAACACGAGGACGAGGACGG
CGACGTCTCGTTGTTGGGCAGGGCGCCATGGAGATGGCAGGATGGGGGGTGTTGTTGGGG
CTGCTCCCCTTGCGACAAGCGTCGCTCGCGGTCTCCTTCCTTCGAGTCGGCCGTCGCCTG
ATGAGGGTCTTCGGGCTGTGCTCGTGACACATATGACACCACCACCACCACTACCACCAC
CTCCAGCGAACGAATCAATCAGCCACGCGCGTCACCCAAGTTGATGATACGTAACGATGC
AGAGGAAATCGTAACAGCAGGCCAGCAGCAGTAGCAGCAGTGGCTGCGGCAGCAACAGCA
GGAGCAGAAGTAGCACCTACCTGCTGCCTTGTATTATACACAATCTCTACCGCCGTTTTG
GAATGTTTTTAGGAAGCGCAAACCGTCCATCCAATACAAAAAGCGAACTCGTCCACCACC
ACACCACGTCCAGAGAGCAGGAGGAGGAGAAGGAAGAGCGTATCTATAATACAACGAACG
GCGAGTGAGCTCTTCACTCGTTCGTATATATAGAATTGCGACCGCGTCCGTCCGTTGGTG
CTGTCTGTGTAGTTCGTCGTCCGTTGCTATAGTCCCCGCCCTACTATCTCCACGACAAGA
AGAAAAGTTGGCACAAAAGCGGCACAAAAGAACAAGCAA
>NODE_124_length_7512_cov_31.392660_g68_i0
TTCAAAGCCTGTTCATCAATGATCATCGTTGCCTCTGCCGTGTCTGGGTTGTCATCTTCA
CTTGACTTTCCACACCATTGACAGAAAACGAACTCTTCGTCGTTCTCGCCTTGGCCTGCC
GGGCACAGAACCCGGGATCGAATCGCTGACACTCTTATAAGAGATGAATTCCGCCCCGCT
ACTCGTCGTGCTGGCGGACGTATCGGAACCGGCTGAGCGCTCGTGCCCGCAAAAAAAAAA
AAAAGGGTAGTTGTGCCCCTTCGTTCTCATATCCCGCTGGAATGCGTTGTGCAGATGCCG
TCGTGGCCATCATATCCAAGTCAAAACCTCCCCACGTTCGCCATAGTTGGTCGAACGTCT
CCTCGCTCAAACGAACATAATCTTCCTTGTCTGACCTGGATAAGCCGTCTGCCTCTTTGT
TTTCCGCCGAGCGCACCCATCTCAGATTCAACGTGAAATCCATGGATACTTGCAGCCAAA
ACAATTCTTTGATTATCTCGTGCAGTTTCGCGTTGGTCGATTTTCCGCGTCGGAAGGCGT
GGCACACGGTTGTATTGTCTACGTCCACCACTACCGTGGATCCTTTGATCTCTCAAACTA
CTGAGGGGTTGTGTCTTGCAGTATAGTTTGAGAGACTCGAAGAGGGCGTACGCCTCCTTC
ACATTGATGTGCTGTTTTACCATCGCGCCCGGGAAATCTCCCGCTGCCTTGAATGCCACC
CCTGATGGGCCTCTCATTACTCCACCCCAACCCGATGACGAAGCGTCCGTCGCTCCTGTC
ACCGAAAGTACTTGGTGCAGTGCTCGGTACCACGCTGCTCCGTTCAAACGTGGTCTCAAT
CCTAACCACATTTCCAACTCGGCTCGCAAATTTCCCACTACCGGCGCCGTGGCCGACACC
CGACTCCGGCCTTTCCGCTGGAATTGTCCGATCTGCTTGTACATATGGAATGTGTACAAA
CTCGCTGCTGGTACCGCGACTGTCATACTGGTACATTTCCCCGCTAGTTTTTCCAGCATG
GCGAAGGTCAGCAGACCCGTCTCCAAGGCTAGTCTGAGGATTGCTTCTAACTTTGCTAGC
TTGTCCTCCGGGACCTCAAATTTGCACAGGGTCGTGTCACAAACTATTCCTAGGTATACG
AGACGCGTCGTAGGCACCAATTCACACTTCTTCACCGACATGAAGTATCCTGCTTTGTAG
AACACGCACAAAACTAGATGCACCGCCGCTCGTGCTGCCTTTTCTTGCGCCAACGGAGTT
TGGTCTTTCGTTGAGCGGAAGTTTGTGATGTGAAAATCGTCAATCCACGCCAAGGTCGGT
ACTCCTTTCTCTCTCAAATACTGCGCAATGGCTGTCGACAGTGTGTGGTACACTAGCGGT
GATGAGCACCAGCCAAAACACAGGGTCGACCACACGAAATACTCGCCCTCCCAACAAAAA
CCGAAATATTGCATGGAGTCCGCGTCTAGCGATACGTGGTGGAAACCGCAAGAGTGATCG
AGGGTCGCTTGGTAGGCTCCTTTCCAAGCCGTTTGAGCTACCTTCCCTACCGAGTCCATG
CTAAATGGAATGTGCCGGCACATCTTATTGAGCCATCGCCCGTCCCAGAATAACCTCGGC
TTGGTCTTCTCTACCCCTAACGGCAACACATTGCTTGGAGTCGGGTGTATCGTTGTGTCT
ACCAAGTCTGCCCATCGCACGATGCAACCCTTTGTGCGAAAGTTTCTCGAGCTCCTCGGA
TACCCATGGCTTGTACTCCGCCTCTACGTGATTCTCAAATTCTGCCGGTGTGATTTCTGC
ACCGTTGTATGTTTTCCCCAAGAACGTTCCGGTCGCGTTGACGTCGATAAGTTCGTGCAC
GCTAACTCCCCGCACCCACCCCAACAGTTTTGATCGTTCTGCTTCTGTGTATGTCGCCAG
GATCTCGTGTTCCCAGAACTCTACTTTCGACTGTAGGTGTCCTGGTACGAAATCTTCTAC
TCGACGTAACGGGGCGGTTCTTGGTGTCGGCTCTGGATTTTCTTCGAGTAGTGTCTCCCT
GTTGAATTCTGCGATTGGTCGTTCCTTTCTTGTGTTAGGTGCGCTCGACCTTATGTTCTC
TGGCACGTCCGTCTCGTCGTCTAAGTAGTACGTTCGTACGGCTGAGGTTCGTCGCGCTCT
GTCGTTCATAATCGCGGCCGTCGACACCTGTACCTCCTATTATTTTCCGGCGGAGTACAG
ACGGGACATCAACGGACCGTGCCCTGGGTTGGATTCTTCCTTATTGTTCATGTCGTTGTG
AGGTTTCATCGCGTTAGTGTGTGCCGTGATGACTGACCGGTTGTTGCACCTACCTAACTA
ACGAGCGCGCATGGCGCCCTCAGTACCTTATCCGAGTCCAAGCCGAGAACAGAGGCCAGT
TTCAAGGAGTCCAGCATCAAGTTTGACAGCAAAGCTAGCATTTATATCTAACAAATACCA
GTGTAGCTTAGCAATAATGTATTCCCCTCAGGTGTCAACTCCTGCTAGACCCTCATCTGT
ATATTCGACAGTAATTTCATACAATATTCGACAGTAATTTCATACGTCTATATGCGACAG
TAATTTCATATTGTTACCCCACGTTTTTCCGCGCTTCCTTAGTTTGGGGCCTTGCGCGAA
GATGAAAACTCTTCGGGGACGAAAACGGGTAGAACTTTCCGCTTTCTGTGTGTGTGGAAT
TATGACTCGTGTACGGCTTCTCGTCCCTCATTTGAAAAACGGTTAGAACTTGGCCGATTC
CAAAGGTGGTCGCGCGCCTGGTGAGTGCTCTCGCCGAATACCGGCCGTGATTTCATATCA
CAATCCTTTTATTATTTTAAATTTCGTTCGAGGCATTTCGGTCTCTTCACGTTGTTTACT
GTCGCCTTGCGACCCTGTATAAACAACTTCTTCCTTCGCTCGCCTGCCGGTCCCTTGAAC
CTGTCGTTTCCTGGTCTGCCAACTCTCCTCTCTGAAATTTCTTGTCGGCGCACACAGACT
GCGTCGTGCAAACGTGACTCTCCGTACAGCCGTGTCTCGAGCTTAAGTGAGTTGTGCTAC
CGGAACCATTTCATCGAACACACTAAAACGCAACACAATTTCGTTGTTTTTGCTACTCCT
GTACCCCCTTCGCTTCCTTAATTGGGGCAGTTGCTCCTGACGTGCCCCGTCTGGTGACAG
AGGTGACAGATGGTGTGAGGGCAGGTCTTATGGGAATGGTCGGCCGCTATCCCTTTGCGG
GAGCAAGAGCCGCACACCGGTTTCAAACCTCTACCCCCCCGTCCACCTCTGCCCGTTGTA
CCCCGGCCGCGTTGAAAACCTCCCCCGCGACCCGCAGGTGTTTGGCTAGGGCCGTAGTGC
CCCGAAGCTCCTCCTCCTCCCCCACTGGAGAACGTCCTAGATTGGTGTGCCGGAGGTCCG
TGATGGAAAGGAGGGAACCCCGGCTGATAGCCGTATCCCCCGGCGTCACGTCCGGCGTGA
AACCCATGTACTGAGTCAGGTCCCGCTAGGGGTACGGCTTGGAGTTGCCAGCCGCGGTAC
TCCTGCTCGCCGTGCTTGGCGCCGTACGAGTGCTTTAGGTCCTTCAAAGCCGCGTGAACC
TCCTTCTTGTCGAAACCTCCTTCCTCGATAAACTTGTCTTCCAGCTCGCCCGCGAGGAAC
AGGGCCGCGGCGACCGGTTTCTTCATCCGGATGCTCTCCCGGACACCGTACTCGAGCTTT
TCTATCGTCTTGCGCTCTTGTTGCAGTGTCGCATGTTTCGTCTGGTCGGCTAGCGATTTC
AGCATAGAGTGTGACTGCAAAACCATGCCCGCTATCTGGAAATCGCGGTAGTAACGAGCG
TTGCCGAAGTCGCTGCAGTGCGTCGTGAACCGCGCGAAGGCCGCCTTGAACTGTGCCCCC
CCGGCCGATATGCCCAAATAGCAAGCAATGTTCGCAGGGTTTCGGGCGTGCGTGCGTGCG
ATCTTACGTGCGTCGGTTTTAGTGAAACGCCTTTTGTGTCTACTCTTCGTATTCTCGTGC
TCAAACCCGTTCCTGGTTCGTGGTAGTATCTAACTTGCCGGGTTGTGCTTACCCAATGTG
TATCTCCTTCCGGAGTTGGTTCCATTTCGTTTCCTATGACTCGTGAGGTTGTGCCTACTC
AATGTGGTGTGTATTCGTGCTTTCGTAACGGCCGTATCTGGCTCGTGGGAATGTGCCTTG
CCCACTGTGCGTGTTTGTGTGCTTGTGGTATGGGGTCGTGCGTGCCCCCAAAGTGCGTGT
GCGTGTGCCTCTCGTGAGTCGTGTGCGTGTGCCTCTCATGAGTCGCGTGCGTGTGCCTCT
CGTGAGTCTTGTGCGTGTGCCTCTCGTGAGTCGCGTGCGTGTGCCTCTCGTGAGTCGTGT
GCGTGTGCCTCTCATGAGTCGTGTGCGTGTGCCTCTCATGAGTCGTGTGCGGGTGCCTCT
CGCGAGTCGTGTGCGTGTGCCTCTCGTGAGTCGTGTCATGAATCGTGTGCGGGTGCCTCT
CGCGAGTCGTGTGCGTGTGCCTCTCGTGAGTCGTGTATGTGTGCCTCTCATGAGTCTTTG
TTATGCGACCTGTGCGAGTCGTGTTCGTGTCGAACTTTTGTGCTTAAGTTCGCCTTTTGC
GTGTGCCTTGTGGCTTGGGTGTTTTCCTGCCCAAAATACGAGTTTTCTCGTCGTGTGCCT
CATGTGCGTGCTTGAGTTTCTTCGTACGTGTGTGCCTCATGTGCGTGCTTGAGTTTCTTC
ATACGTGTGTGCATCGTGGTTGAACTTCCTTCTTTTAGTGTAGAGACGTTCCGTTCGTGC
GTGTGTACCGCGTGATCGACTGTCCTACTGGCCCTTAGGGGCGTACTGTGTGACTGTTGT
CTGTTTCTCTCGTGTGTGTACTCGTATGTCGTGCGTGAACCTACTGTCTCTGTGGGTTCT
CTGCTTGCTTCTGGTCGTATATTCGTGTCCAATCTCTGCGTCGGGCTGCACTACGTGTGT
GTTGGGCTACACTACAGTACGCCTGTGTGAGCTATACCTCTACGTTCTCGCGCTGTGCGT
GTGTTGTCGTCGCACCAAACTCGTTATTTCTTCCCAACTACATCAGTATGTCCTCTCTGG
CTGATTCCTAATCCTAGGGGGATATAAATTCTGTGGTCACAGACTGTAAGACCATACGAG
TACGTAAAACAAACAAACAGCGAGCGCAAATGGATAGGCAAAGCAAACGTAATGCCAACG
TACCGGGTACGGTAAACACAACGACACGAGCCAAACCCGAAATTAAGAACAAAAGACAAT
AAAACAAAACGGATTCTGAAATGAATCCGAATAGAAGGGCTCACGGAGATAAAAGCTCTC
CTATTAAAATTATCGAAGAAAACGATGTACGAGTACGTCCTTTCAGGTAATTTGTTTTTA
TTTTATTTCAGTTTCCTTTTCCCCCTTTCGACTTTTCCTTGTTGTCTATGTCCGGTTCTC
AGTGTGGTTTTTGTATTGTTATTTCATGTCATTTTCATCGTTATCCTCGTTTTGGTTTCC
TTGCTCATTCTCCCGTTCATTTCCGTTTTCGGATCCATCTCCCCTTCTCATTTCCGTTTT
CATTTTCCATTTTCGATTTTTAATTTCATCATATATATATATATATATTTTTTTTAATTC
CATGTTAACTTTGGTATGTATACCCGAAAAATCCCAAGCTCGATCTATTGCCGGATCGTT
CACAAGAGCTAACCACTAATGTACCCGTCTCTCCTTCGGGACGGTGCATCCTCTTGTTAG
ACCTTTCTACTGGTAATCCGCCCCAAATCGCCCCCACTGTGTCTCTCGTGTGCGGTGCTT
CTAAAACCGGCGAAACCATGGTGTGCCTGACTCGCTTGAATCTACTATGATCGTGTGTCG
CTTGTGTGTGCTTGAGTTCCGTTCGTGCGTGTGTGCCTCGTGATCGACTGTCATTCTGCG
TTATAGGTACTTGCCTCCCCCTTGAGAGTGTACCTGCCCCGTAGGATCGTGCCTATCCCC
CCGTGTGTTCTCGTGTCTTTGTGACTGCTGTCTGTTTTGTGTGTGTCGTGCTTGAGCCCA
CTGTTTTTGTGGGTTACCTGCCTGCCTCTGGTCGTATGTGTGTGCCTTTGCGCTTCGGGC
TCCACTACGTGTGTGTTATCCCTACCTTCGCTCCTCGCCTCAGTGCCGTCTTTGGTCACC
GACAGGTTGTATCTGGATATTTTTCCTGTGAGGGAGATTCATTTTCCACTCCTATTCCCC
TGTTTAATTTGGTGATTTTCCTTGTTCTATTTTTATTTTATTTGTCTGTTTCACGTGTAT
GTGCGATCCGTGCCCGTCTTGTTGTGTTGTGTGCTTCGTGTTGAACATACATGCGCATGT
ATGTGGTTCCCGTGTTGTCTCAGTTCACTTTTCTCTGCGTTCTCAGTCTGTGTTGCCTAT
TTTCCTTCTTGTTCCTTGTACTCGTATATATGTACGTACGTACATTTTTTTTTTTTTTTT
TTTTTTCCCCCTTCGACTTTTTCCTGTTGTCTATTTCAGGTTGAGCCAAACCTGTCTTGT
GAGTTCTGTTCTTGGCTCTCAAGGTCAAGGCTGGAGTAGACGTTACGTGCGGTGTCATAC
TCCTTTGATGTAAAACTCAACGCACCGCAGTACTGCTGCTGTAGTGCGTTCGCCAGTAGA
AACCCTGAAACTCTGATACCTGGTACGAGTACTCGTATAGTTGCCAGGTACATGGCATGA
TGTCCTCTGCTGTACACTATTAATAGTTGCTGTGCTGCCCTACCTCTGGCATGATATACT
ACCGGTACAAAACTAGTGCTGTATTCTGTAGCAAGGCTGCAGGTTATGGGTAATGGGTAG
GGCATGGGTGAGGGTGACGGTGGTAACACAACTAGCGTTGTGTCCCTGTACGGAACCGCC
TTAACATGTATTGGAAACCCTCCCACACCACGAGCCATCTTGAGTAATCAGTATGTACCG
GCTGCCCTGCTGCTTGGAAAACTGCATTACTCCGTTCTGTTGCTGAATACTCAACGTATT
GCTGTAGTTATACAGCAGTAGATGCGTGAACTTGTGCTGCTGTAGATTGACATGTATACG
AGCAGCCGCGCGTTTGGAGTTTTTGGAGTATTCGCAATATGCTACGTACGTACAGATACA
CGCAACACAACTCCCCTTCTGTGCTCTTGCGCGTCGTCCGCCTCTGACAGCCCGTCGTGT
GGCGAGGTCCTCGTGATCCCTCCCGTCCCTTGCGGTGCTTCCCGTCGAAAGGCTCCCAGT
CCCCGTGGTCATGCCGCTGATCCACCTCTTTGCTTCCTTCGAGCGCGTGCTGACGCGGTG
GATTTGGAAGGCTCTCACGGCACTCGAAATTCTCCACGATGCTTTTCGTGTGACGGGTCA
AATAAGAGGAGATGCGAAATCGAGATAGAACCCAAGACCCAGAGCTGCCCCTAGCGCTGG
GGATCGAGGGCTAACGACTGAGCCGTCTCAACTCATCCTCTTGTTTCTATCTTCGTTCGA
AGAAGAAGCAAA
>NODE_125_length_7503_cov_97.341050_g14_i9
CCGCCAGCGTGCGTCCGCTGACCCAAGACGATCGACAAGGGAACCTCAGCACGGTGACGC
CCTCTCCGCTACGACTTCAGCTCAGCGACGCCCTCTCCGCTCCGACGTCAGCTTCAGCTT
CGTACGAGTACCTGATCAGCAAGACCGTCGTCTCCACTCCGACTGCGGCACCCGTGAGAG
ACTACACCCGTTTACATTGCTGACCACTTGTGGGAGTTTCTCAAAAACTGGGAGCCCGCC
GGAGACAAGATGCCTCGCTCGGGGTCCAGGTCGAAAAAAGGCCGCGCGAAGGCTCGCCAA
GCGGCGACGACCTCCGACGCCCCGACAGCTTCAGCGACGACCAACTCGTTCGCCGCGTTG
GCCCCGCCAGCTGCGGCGGGAGATGGCGAGAAGGCGGACGAGGAGGAAGAAGAAGAGGAG
GAGGAAGAAACCGCAGGCGCTGCGGCAGGCACGACGGAACGCACAGCAGCAGCAGCCGCG
GGCATTCCTCCGACGACCAACTCTCCGACTCCTGGTGGCGCTGCTGGTGAAGAATCGAGC
CTCGCCGAGGACCTCCTGTCAGCGCCGAGCCACCTCGCCGCCAACGATCCGGTACGCATC
AAGATGGCCGCATACCTCGAGCAGTGCATGCTCACCGGCGCCACGCCGTGGCCGTGGGTG
ATGGAAATCGTCCTTCCGCCCACCAACGGGACACCTCTGGGGGGTCCTACCTCCAGGCAA
ATCGGAGAGCTCATAACGTCGATGGCCAACATCGAAAAGGCCATTGTATCGAAGCTAACG
GCGGTGGGCGGGCGAGGAAAGAGCGTCAGTTTCGACGCGTCGGCATACGGTTCGACGGAC
AAACGGGGCCGGTCCCCGGCGAGCGACGCGGGTAAGCGTCGCAAGCACAAGGTCGAGATC
ACACAACAGTGTGACTACCCCCCCTGCCGCCACCGAGAGTCCCACACTCGCTCAGAGTGT
CGCTTGGCTCAATCGCACGAGAAGCAGGGTTGGGTCCTCACGAAAAAACCGTGAAGGGGC
CCAGACCAGTTACCTCAAACTGGTTCCGGGAGTAGGCAGACTAGAGTCACCAAACCCGTG
GTAGAAACGATAGCGCGATCAGCTAGCGTAGCCGTGGCAAGTGTTGGTAGACCTAGTAGT
AAGAGGAGGGATAAGTGTAGTCGAGTAACGAGCACCACCCCTCTGGCGAATACCCGCGCG
AAACAAGTACATGCAGACAACCAGTCGAACACTGTAACAGACTTAGAAAATAAGCAGCAG
GTTCCGAGAGTTACAGCAGTACAGTGTGGAGTAGGACCACCCGTAGAAACAACAAGCAGA
GTCGAGAAGAGTAGTCAGCGTCAGAATGATACGTTTTCACCTTCCATGGTACCACAAGCT
TTGTATGTGTCTACAGTGTCCCTCAAATTAAAAGAGAAAATAAAACATCATCAAGGTTTT
TTATCATGCAGCGCTAATCAGGAAAAGCACTTCGATGCTTTCCACGCGTCTGCCATGAGT
GGGTATCCCAGATATCCCACAGCTCTCAACTCGACGTCAAAGCGCGTACGAGTAAACGCC
AGAGTCAATGATTATCCGGCGCACGATGTCACCATTGACACCGCGACCGACGTACCATGC
ATATCTGTTCACTTTGTACAGACACATCCCACAATGAAAGACACTGAAATTTTTGCAGTG
CCCCCGGGAGCGATCAACCTCAGCAGTGCTGATGGGTCGCCTCTCCAAATTTTAGGATAC
GTCCGCTTTCGACTCACATTAGGAGATATTACCCTACCAGTCGAAGCGCTCGTATTGCCC
TCCTTAGGGCCAGACATTATGCTACTCGATAACACCATCATGGGCGCCTTCGGAGGTGTC
CTCGACTGGAGTACAGAGCAATTGTCATTCAAAACCTCTCAAGTAACGATCAAAGCATCT
CATCGGAGAGTAGATTTTACAGCACACCCCGAGAACACTGCAACAGCTCAGTGCTCCGTG
GTCACTGTTAAAACTGGTATAAAACCAGTACCAGTCTTGTTACGACACAAATGCTGCATC
CCCCCTCAGAGTGAGATGGCAGTACAAGTAGAATCCGTGACAGAACCCACAGAAACCACT
GCTGCACTAATTGAACCACTCATCGTCACATTTGAGGACATTGAATCGTCCGCCGCACCG
GAAGCCTTCCAAAATATGGTAGTTGCTCGTACAGTGTGCCACTGGTCTGCTGCTGATAAA
ACAGCAGTAGTCCAGGTCGCGAACCCGTCCCACCAGTACGTATACTTGGAACGGCACACC
GTACTCGGACACATTGCGCCCGTATCAGTAGCCCTGAACAAAACGACCAGTGCAATTCAA
ACAGACAGCAAGACTACGGAATCGACACGCAACGAACTCCGTGCATCACTTACTCGCGCA
TTTGACCAAACCACGTTTACACCTGCAGAATGCGAACAAGTACTGACTTTATGCACGAAA
TATCGCAGCGTTTTTTCCTTGTCACCACAAGAGCTAGGTAGATGTACCCTAGCTGAAGCA
ACGTTTCCTCTTGAACCAGGAACACGGCCTGTAGATAGGACCCCGTACCGTGCAAACCCA
CGCGTACAGGAGACTATAGACAAGTGCGTGAACCAGATGGAAAAAGATGGAATCATTGAA
CAGCGCCCTAGCCCCTGGGGTTCCGCAGTAACTATTGTCGCAAAATCAGACGGCACTCCT
CGGTTCTGCGTGGACTACAGGTCGACCATAAATAAGAATCTGATCAAAAAGTCCTGGCCT
ATGCCTAACTTAGAAAGCCACCTGGACACGGTCGGAGGAGCACGTTATATAACTGTGTGT
GACGTACAGAATGCTTACCACCAGATACCAGTAGCAGAGAGCGAACAAGATAAAACTGCT
TTTGTCACGCAGAACGGGAAGTGGGTGTTTAAACGCCTACCCTTCGGTATAGCTAACGCG
CCGTTCCTGTTCTCGCGAATCATGTCACTAGCTTTTGCACATTTTGGTCCAAAGAGTGGG
CTCCTGGTTTACATGGACGACTGTATATGTTGTTCTGCCACCTGGACAGGCCACTTACAA
CTGCTAGAAAATATGTTCAAAGCCTTGCAAGCAGCCGGCCTCACCCTGAAACCATCGAAA
GTACAGTTTGGACCTCGAGAAGTAAAATACTTGGGACACATACTAACTGCCGACGGTATC
CGGATCGGTGAGGATCGCATAAAAGCTATAGTTGACTTGCCGACGCCTACAACTATCAAA
GAGTTACGGTCAGTACTAGGAATGGTTAACTTTGTACGCAAGTTTATACCTAACTTAGCC
GGCATCATAGCACCCCTGGTAGCCCTTACGAAAAAAGAGGCCATCAAAGAAGTCGCTAAA
CGTTGGAAACCAGAACACGATCAGGCGTACGCAACAGTGAAACAATTGCTCACTCAGGCG
CCCGTACTTCAATTTCCCGATTTTTCTAAAGACTTTGCGATACACGTCGACGCCTCGGAA
GCAGGCGCAGGAGCATTCCTCGCCCAGCAGAAAGGCGATGACCTCGTAATAATCGCATAC
TTTAGTCAACGCTTTAACGACAGCCAGCGCCACTACTCTGCTACGCTCAAAGAATGTTAT
GCTGTGGTCTTGGCCATACAGCACTGGAGACCATACTTATGGGGACGACATTTTGTGTGT
GTGACAGATCACGCGGCCCTGCGATACCTGTACTCAATGCAAGATACATCGAACATGTTA
ACACGCTGGGCAATAGCATTACAGTCTTTCGACTTCACAGTACAACACAAACCAGGTAAA
CTACACGTCGTACCGGACACGCTTTCACGAATGTTTGCGTTTGAACACCAGCAAGAAGTA
GCTGCGCCGTCCCTCGCGCCCATTTGCCGCAATGTACCAGATGACCCCAAGCTACAAACA
GCCCGTGCCCCCCGACCATATCAGATTTCCGCCGACAAACTGGATAACCTAGAACCAGTA
CGCAGCGATAGAGAGCTCTTTAGTGTGAAATCAGTATTCGTGAGCGCGACAAATGTTTTC
ATGTCCGTCGATCAAGAAAAACTCCGCTCAGCACAAGCAGTAGAGTACGGACGGTACATC
GATTACATACAGCACGCACAAGCACCGTTACCCAAGACAGAAACGAAAACAACCATGTCT
TACTATTCAGTACAAGACGGACTGTTGTTTAAATCGTACCTGCCGGGACACCTTCGAAAA
CGAAGCACCTTCCGCGATCAGCTCGTAGTACCAGAGGTCCTTGTTGGATTAATTCTGCAC
GCCTACCACGATCACGCGCTATCCGGAGGACACCTCGCATCTCGACCGACTTATGACAAA
ATCCGCCAGAAATATTGGTGGCCCACCATCAGCCGCGACGTACGAGAGTGGTGCGAAAAA
TGCCAAGCTTGCCAACGACGAAAAACAGCACACAACAGACCCAAGCTCCCGACAGGCCAT
TTACCTGTCGAGCGGCCATTTCAACGAATATCGGTTGACTTAGTAGAGTACAAATCGGTA
TCAACTTCAGCCGCAGGGATCGAATGCAAATACGTTCTCTCGATGATGGACCACCTGACG
AGGTTTGCGGTGTTGTTGCCGGTACGTGATAAAGCGGCCGGCACAGTAGCCGATGCCATA
ATCGAGAGAATAATCAGCATTTTCGGCCCACCAGAAACCTTGCATAGCGATCAAGGCCCC
GAATTCGAAAATAAGGTGATATACCAGTTGCAACAAATACTCGGATACAAAAAGACTCGC
ACAACGCCGTACCGGCCGCAGGGTAACTCAGTGTCCGAACGCGTACACTCAACGATGCAC
AGCATGCTAGCAATGCACAGTGCAGTCGACCAAAGCAACTGGGCCACTCTCTTACCGTTT
GTACAGCTAGCACACAACACTAGTTTTAGTGCAACGATGCATGAGACACCATTCTTCCTA
ATGTTCGGACGACAACCCCGACTCCCAGTCGATATCATTCTCGGTATCCCCCACGTAGGA
AGAACAGCAAACACCGAAGAATTCGCTCAAAACACGCGGGACAATTTGCAACTTGCTTTT
GAACTAGCACGCCGAAACTTAACCGAGCGCGCAGACAAACAAGCCGAAAAGAACAGCAAA
CTGAAACCGTACCCCGTGTTCAAACCTGGTCAAGAAGTACTCGTGTACAGACCATACCAG
GATGCGGATGGTCCCAACCCCAAACTACTACTACCGTGGCGAGGCCCATACGTCGTTTGC
TCACAACTATCACCCGTGGTATATAGAGTACGACTTGCGAACGACACCAGAGAAGTGTCT
GTCCACCTCGCCCACATAAAGCCCTACCACAACCGGGAGACACCGCCAACCCCTCAATTC
GAGAAACTTGCGGAAATGTTTTTAGGGAAACCAATCCCTTTACCCGAATTGGACCATCCA
GACGAGGCTCAACCTAAAATTGAGTCCTACTTCGTAGACAGGGTAGTAGGTCATAAACGT
GGACCTGGCAGACCAAGCCCCCACAACTACAAGTACCGCTTACGACTACGAGGATACGGT
CCGGAATCCGACCTCGAGTACCGCGCGGACGAGATACCCCAATGTCACGAATTGATCGCC
GCATACCGAGCCCAAAAGGGTTTGCAACTCGCGATCGCCCCACCTGCTTCGCCCCCCCTC
CCTTCTCTCGGGAAACGGAAGCGTACAGTTGGAGGCAATGAGCACGAATTGAGACAGCGC
ACAAAATAGATTCTCAGATGCTCCGCGGCGTAACCGCATAACGAACAAGTTGGCAAACAC
AGTTGACTCAGCTGTAGGCACAAGAGTCAACAACGGTGATGAGAGTAGCACTAACAGACA
TGGCAGTATACACTCGTGTCTACCATGATCTGATGGGCACTCTACCCAGCATTCCGGTGG
GAATAGCTGGGGGCAAGGAGACGTTAATAAAATTGTTGTACCCAACGGTGAGGGGCTGTC
AGAAGCGTGACACTTCATGCCCGTGCCCCACACTCCGTTGCAACGGGACAAAACAACAAC
ACCACCGTCTTGTCACATAATTGTTCGAACACTAAAAACACACGGGGAATGAGAGCCACG
CGACTCCACCCCATCAAAAACGAAGTCATACGTTGATACACCTAGATCGACCGAATCGAC
GTCGCGTGAAAATATCTAGGCGGTACCGCCCAAAAAGAGAAATCACGAAATTTTTTCGCT
GCCCGTGATTCCCAGAACAGCAACCACGAGGGGCGCACCAGTACGTGTGGCCACACGGAA
TGTGCGTTGAGATAATATTTGGGGAAAACCCATACAACTCCAGTATACGCTGTCAGCATG
CAGGCTCGAAAATGTAAACATCTTCGCTGGTCCGAGTTTCCCCAACGCCAAGCCGTGTTT
TCTCAACACGCCAGTTGTAAGGACACCGTGTTTACTCAACACGTCAGTTATAAGGAGTGG
ATGCACGCATATAACAGCCGCTGTGTCTCGATCCGATAAATCGACACCCTGTTTCCTAAA
TATGTCATCCTCCCGATGACCGCTACAATACCATCCCTAGCTAAGATGGGCTTGCAGCGA
ATACAGAGGGGGGTGATGTGGAAGACAGGTCGTAGATACCTATCGTAGATCCCGTACACG
CATGCGCGAAGGGACACGTCACCGGTCAGGCAATATACGATCCTGGGTCACGAGCGGTGT
CACCCGTCCTAGACGGCGTGACCCGTCCCCAGACCACTTTCGCCAAAACCGGTCCTTGAT
TCCGCCGCACAAAACGTGGGCCATCGCCCACGTGACCAGACCTAGTCTTAGCATCTCCTT
GCTACATATACGAAAGAAAAGCCGCCAGCGTGCGTCCGCTGACCCAAGACGATCGACAAG
GGAACCTCAGCACGGTGACGCCCTCTCCGCTACGGCTCCAGCTCCGCGACGCCCTCTCCG
CTCCGACGTCAGCCTCGTGCGAGTACCTGATCAGCAAGACCGTCGTCGCCACTCCGACTG
CGGTACCCGTGAGAGACTATACCCGTTTACATTGCTGACCACTTGTGGGAGTTTCTCAGA
CTGGGACCCCGCCGTCGGAGACAACATGCCTCGCTCGGGATCCAGGTCCAAGAAAGGCCG
CGCGAAGGCTCGCCAAGCGGCGACGACCTCCGGCGCCCCGACAGCTTCAGCGACGACCAA
CTCGTTCGCCGCGTTGGCCCCGCCAGCTGCGGCGGGAGACGGCGCGAAGGCGGACGAGGA
GGAAGAAGAGGAAGAGGAGGAAGAAGCCGCAGGCACTGCAGCTGGCACACTTGAGTCTAC
AGCAGCAGCAGCAGCGGACATTCCCCCGACGACAACTTCTCCGACTCCTGGTGGCGCTGC
TGGTGAGGAATTCAGCCTCGCCGAGGACCTCCTTGCAGCACCGAGCCATCTCGCCGCCAA
CGACCCGGTGAGAATCAAGATGGCAGCCTACCTGGAGAGGTGCATGGTTACCGGATCCAC
GCCGTGGCCGTGGGTCATGGAGATCGTGCTACCGCCCAGCAGCGGAGCACCTCTGGGGGG
GCC
>NODE_126_length_7483_cov_16.899190_g69_i0
GCTGCTGCTGCTGTAGACTGTAGACCACCGAGGCGACCGACAAGTAACAACGCAGTAACT
GCTGTTGAACACCGCATTCAACACCCACACAACGAGATATATATCTGCTGTGTATTGTTG
TTATCGTCAGGACACTGCTGCTTGCTGTGCTGTTGCAGTGCAGTGCGCGGAGCTGAGAGG
CCACCACGGAGTCGGCGCGGCCTACCAGGACCTACTCGTATATACTTTCTGTAGCTCTCG
ATATGTCATCAGACGTTGTCGCCGTCGAAGACACTGGGGGGGGCGAACGTCAGGAGCAGG
ACCAGCTCATGGTGGAGGAGGCATCAGAACGGCCTGCGGTAGGAGCTTCGCTGCATGACC
TCCGTGCCTCTGACAACTCCGGCGTCATGGTGTCATCCTCCAGCACCAGCACAAGTGCAT
CGCAGGTTGGGTCTAGTGTATGCGAGTTCGACCTTGGGAGCCCGGGAGGCATTTCGCGCC
CCCAGATCCCGCCAACTGCATTTGCCCGAGGTTCCGACGCTCGGCAACAGTTTCCGCTGA
TGCAGTCAACCGAGGCGAGTACGCCTGAGAAGGAGGAAGAGGAGAAGAGTACCGAGACGT
TGGTTGGGGCAGCGGCGGCTCCGGCACTAGTTCAAGTCTCAGGAGAGAAATCAGCAGCAC
CTTTACCCCCCGCCGAGTTGACGATCGGTAACGATTGGCCGTTGATATCAACCTCTCCGG
GCACAGCGATGACCACCGAGCAAGCAGCGGCGGCAGTTGCCGTGGTGACGGCGGAGGCAT
CGGCTTCTGTTCTGAATTCCCCGCCGCATCAAGATAGGGACATGCAGAATAGCCCAGCGA
TGGGAGCGCGAGTGGCCGGGGCGTTGGCACATTTGAGGGCAGAGGAGGGTTATCCAAGGA
GACACAGGCCGATTTTCGAATTGCCACAACCCGAGCCCCAGTCCAATCCGGAGCCGCCGA
CGCCGCTGCGAGAGCCTGCCGAACCCCGTACACCAAACGAGGGCCTACCGCCACGACTTC
TGCCGAGAGCTGACGACGGTGCGGAAGCGAAGGGGCAAGATTGTAGTTCTACCACCAATG
TGACCGTCGCCCTAGGAATGGGGACGAGAGCAGAGAGACAGGTGAGCCTGCCGATCGGAG
GGGCCGTGACTGTAAACGGCGAAGCAAAGGAGGACGAGCCATGGCGTGAAAGAAGGACTA
TATCTGAGGCACCTCCCAGCTCAATACATAACGTCTACCTGGCGACGGCGGCAGAAAAGG
ACCGGGGGAAGCAATCAGTGACGACGGATGCGACGGCAAAAGCGCAACCAAAGGTGGAAG
AAATGTCCCATAAATGGAGATCTAACTCCCAGGTCCGCCAAGCAAACCCTACAAGATCGA
TGATGGGTGTTGTTGATCGCCTTGCTGCGGTAGTGGCGGAGGCAAAGGAAAAACGAAAGA
AGAATCGCGATGCGTCCGGTGTCGGAAACATCTCGGCCAGCGCCGCCGGCAGACGAATGG
GCCCCCGCGAAGGTAGCATTCCACGGGGGTTGGTGTCAAGACTGTCGACCGGAAGACGGA
GGCCATTTGAAGCAGATAAACCTAGAGGGGAAAAGGACGTGGAGGTGAAGATGCGGATTG
ATGTGGAGGCAGAAAATGAGGTCTGGGAGCGCGTGATGCAGGCAAATACGGATCCAGAGT
CCGACGCGAAGGGGGAGGACTCTCGGATCGCCATGCCAGTGGAAGATTCAGCCGGGGAAA
CGGGCAACGAGGACCAAGCGTATACTCCCCCCCCAGGCATGAAGACCCTTGTAGAGGCGG
TCTACAGCGGCGATCCCGGCGCGGTGGGGGCGGTGGTGGGCATCATCGGGCATGATCAGG
CGGTCAAGCAGCTATCGGCCTTGCGCATTAACGACAGCTACCAGCTGGAGACGGTCGTCA
TGTCGGCGGCCCGTGGGGGAGACACACAGATGTTCTACGCCGTGCTTCGATCCCTCAGGC
AGACACTGGCCGAGTCGCAGATCACTGACGTGCTCAAGGCCAGGGGGGGGGACGGCTGTT
CGCTGTTGACGGCGGCAGCCGAGGGAGGAAATGAGGCAGTTTTTGTGGATGCCTGTGTCC
TATTGGGGGGAAAGAACACTGTTTGGGGGGCGCTCTCAGAGGGCGAAGCTCGCTGTCTCA
TGAAGATGGCGGCCAAAAGCGGGAACTTGGGGATGTTTGGCAAGGCCAAGGAGGCGGTGC
TGTTGATGGGCAAGCGGGCCGGCTCGCTTGCGCTGGACTCCAGTGACGACCCGAACCAAA
CCAGCATCGTGGTTGACGCAGCGAGAAGCGGGAGTGGGGATATGGTCGATGCGGTTGTGG
CCGCCATGTCCGAACTAATGCCAGTAGAGAAGGTGATCGCCGAAGTCACGTCGTCCGCCG
GCCCGCGCCGAATGTCGGTGCTTATGGTGGCGGCCGAGACAGGGAGCGTGGAAGCAGTGG
CTGCCGTCATGAAGGCCTTGCTAACTATCGTCGCTGGTGCCAAGATCATCCGCAACATGG
TCACTGCCAAGGACATACATGGAATGACGGCGCTACAGTACGCATCGACCAGCGGCGTGT
TAGAGATAGTCCGAATCGTGTCCATGTTAATGGCTCGCCACCTTTCTCCCAGCAAGATGT
TGGACGTGTACAGCGCCACCCTCGCCGGGTGCTGCGCCAACCTTTCCATGCCGGTGGAAA
GCAATCTGCTTGAGGTGGTTTCGTACTTGCTGCAGCACGGCGCGAAGCCCGGAGCGCTTG
ACCTCACCCGGCTCTCGACCAGCGTCCCGTTCCCCCGCTTGAAGGCGAGTCTGCTGGGAG
CGGTGTCTTCGGCGAACAACCCGTTTATTCCAGGCATGAACCTCTCCGTCGGCCTTGCCG
TGGCTGCAAAAATAGCCGTTGAGGGGGAAAAGCGTGCTCTGCTTTCAATGCAGGCTGCGG
TGGACGAGCTACTGGGTGAGGTCCTTGAGAACCTGCCGCAGACCGTGAGGGGTTTTGAGG
GACAAATGAAGGCGTGTTCAGCGGTGTTCGAGCCTGAAACCGTCATATTTCGTCACAAGG
GCACGGCGGGACCCCTAAGCGTGGCCCTCCAAAAGCGCCAACAGATGGATACCTACTGCA
CGATCCCCTTGGTGCTGGATTTCATGTGGCGGAAGTTCACGAAGGGCCTCCCCAGCCTCA
GGGACACGGAAGGAGTGTTAGACAATGACAAGGAGTTCTCGAACCCCGGGCAGACCCTAT
ACGGTGACGATATGCTCGCCGACAGCATGGCGTTGCAGACCGGCTACGGTGACGGCAAAC
TATCGAGCTTCAGCTACTTCCCGGGGGCACGGTTCGTCATCGTCGGACTCCTATCGCGAC
CCGACAGCTACTACAAAGTGCCCGCTCTGCGGATGGTGCTAGATTTGGTTACATACCTGT
GCATGATGAGCTTTTTTGCGGGCTTCGTGCTTTTGAATGACGAGGAGAAGTTCGACTGGA
CGGAGATCGTCTTCGCTTTCTACGTCGTCGGGGCAATCGTGGCAGAGCTCCTAGATGTTG
CTGAGAATGCACGAGAGTACTTCCTCGACCGATGGAACGTTCTGGACGTGGGCTGCCTTT
GCCTCATGTTGGTCGGCCTATGTGCTCGAGCTTTTGATCCCGCAGACCCGATCTTGGCAA
GATCGATGTATGCTCTGAGCGCACCGCTGGCGTTCACAAGGATCCTCTTCTTCGCCCAGA
TACTCCCTTCCCAGGGACCCATGATCCAGGTTCTATTTTCAATGACGGGTGAGCTCGTAA
AGTTCGGCGTGGTCATGCTCGTGGTGATGAGTGGCTTCGTGGTGTCCTTCTACAGCATAT
TCCAGCACAACGTGACCTTCGGCATGGTTTGGCTGAACGCGTGCAAGGCCATGCTTGGAG
AAACCGAGTTTTTCGATGACTTTTCGGGGAGTGTGTTTGACACCATAGCGACGGTACTTC
TGGTGTCGTACCTGCTGATCATGACCATCATGATGCTCAACCTTCTTATCGCGGTGCTGA
GCACAGCTCATGCCAGGATTGATATGAACACTGACCAAGAATACAAGATTTCAAAGGCAC
GGATGATCCAGCACTACGTGTACGTCGCCAAGATCGACCGCCTTCCTTCGCCCTTCAACC
TCCTGCAGTCGGTGTTCAGCTTTCCGACGTTGATAGTGGACTGGTGTTTCCACACCAAGT
TCCACACGGTCACCAAACGCTTCGTTGGACGCGCCGTATTCTGGGTGACGCTCGGGCCCA
TCGCGGTGGCAACAGGGTGGCTGCTATGGATTTCGTCGGTGCCCAAGACGGTCACGGTGG
TTTGGCGAAATAACGCCGGAAAAGCGATGTTTGTAAAGATCGCATCGGCAACCTTGGCGA
CGGTAATCAACACGACTATTGCCCCGTTCTGGCTACTCATTCTGTGGGTCAAGGGCGGTT
TCGCGGGGCTGCAGAGAGTGATCGTTCGCATGAGGAATGGGGGCAAGCGCGTGTGTTGTC
GCGGAGAGGACAGGGTAAAGAATGCGCGCGCGTCACGAGAGTCGTCTCTGCAGGACCTCA
ATGGAGGCGCCACCGGACACTTGGGAGATGTACTCGAAAACGTCGTGAATGTCACGCTAA
ACAAGACAGAGGGGGGCCTCGGGGTTGGCGAGCTGCAGAAGTATCTCGACGACCCTATGA
GTGATCCACACGTGCGACGTGATGAAGAAACGCGAGCCACGACCGTGGAGCATGTGAAGT
TACTGAGGAATAGGCTGGAGGCGACGACAAAGGAGCACATCGAGGACCTACAGTCCTACC
TCGTTCGAGCGGCAGAGGACCTTTCCTCGCAAGTGGGTCACGCAGCAGCGGTCGCCGAGG
GTTACAGTGGCAGAATATCAGGGAATGGGTCACAGCCGAGCGATCTAAAACGCAAATTCA
ACGCCAGGTTCAGCGAGCTTGAAAGAGAACTAGACGGGAGGACGGCCAAGGTGGAGGAGA
GGATGGGAGCGATGATCGATCAGCGACTGGGTGTTTTAGCACAAAAGCTGGAAACGGTCC
TCAGGACTGCGGGTAAGGAAGGTGGTAGAAATATCTGACGAATGCGTGGCAAACGCGAGT
TACCGTATTTTTTCTCTTCGTCGTGGCGGATCTCGACGTATGCCGATACGAACGAAAATG
TACCGTATGTTGATGCAGACTGGATGCAGACTGAGCTAGCCGAGGGGCAAACGAAGAGTG
GCGTGTCATGCACGGGAAACCGTTTTCATGCCGCCCTTATACGCCCAAATGACCTGATCC
GCCGGCCGCACCAGACTTGAAACATCAGCCAATCCAGCCGAGGGCAGTGTGGTGGGCTTT
CTCAATAGATTAAATCGTCGTATCAAACGCACACCGGAAAACCACGAAGGGGTGGCTGGA
CGGGGCGCTTCTTCCCTGGGGTAGCAAGCTTTAGTGCATTGTGTTCTCTCTTTAAAATTT
AGTTTTCGTACGTCGTGTTCCGTTCGCACTCTTTCATCGGTCGCGATAAATGTATCATCC
TGGGCAAAGGATTGGTGGTGGTTTGTTCAACAGTACTAACCTTCAGACAGGAAGCGTTTG
GCATCGCCTTAAGCCTCGCCTTTAGCTGTGGTACCGCTGTGTTCAATTCAGGGACTACGC
TGTTGTTCTTGGTGCAGCAGACGGCCTGTTGTTTTCCTGCAGCAATCGTTGGTGCGATAC
TTGATGGTCGCCCAGCAAGCGTTCGTGTGTTTGGTCGTCGGCCTGGTAGACGGTGTTAAG
AGAGCGGTCGTTACTACCGAAACGTTGGACTAGTCACGGGTTTAGCGATTTGCTCGTGAG
CAGCAGACGGAGGGCATCCCTTACGGCGGACTAATACGGTCGTTTCGGGGCTGCATCTCC
ACTTCATTTGCCGAGTATACAATATAAAGACGGATGGCCGCAGACTGAGTGGTTGCAAGT
CCGTGTTCTTTCTACGGGACATTGATCTTGAGGTTTTCCAGTCGAAGGAGGGACCTGCTT
CAAACAAGAGTGATTCCAAAGGATTCGGTGGGTTACCTGTGGCAGGGGTGGTTGTATTGG
CGGAGCTTCACAAACGGGTGTCCTGCAACATGTTATACGAAGTCGTTCTTAGGTAAAGTA
TTATGTGTTTGAAGGCAGCCTAGGACTGGTGATGGGCTTGGTTGATATTCCGTTCGGTCG
ATGTCATTTTGATCTTGCACGTCCCCCACATGTCCCATCACTGTGCGCATGTCTGGTGTG
TGTAGTAAATCAGCACTATAACTTGATTAAACAACAAGCAACAGCAGTGTATCGTGTTAA
ATCGGTAGAGTGTGCCGATACACGTCACATGCATGTATGCCCATCGCCCCATTTCTCCTC
GTGGGTTGCACCCTATTGTTTTAAGGCTTTAGTGTATCAAATTTAGATTAAGCCTTGCCT
GTCGACCGATAGCTGGATCACCGCGACCGCTGGCTGCCGTCAACAATCAGCCACAGCTCA
CTCCAATACGAATGTAGTAACGATAAGTGGACTCTTTAGTTATGGCGTCTTCCGCAAGAC
TAATCAGTTTGGCGAGTCGGGCAGCTATCCTACAGTTATTGGGTCACTGGAGAAAAATCG
GGGGCCAACGGCGGCGCGGGCGTGAGTCTGTCATGGTTTGAGTTTTTTCTTCAGGTCCTG
GGGTGTTGGAGTACGGCATGGAACACTGTATGACTAATACGTGTGCTTGTCGCACGGTTA
TTGACGGCCAGGTGGACGTGATTATAGCCGTTCATCATGTAGATGACATCGTGATTGCAG
GATCGTCCGAGACATGCAAAGACTTCCATGCCGCGTTAGTTACGAAGTTCGCCGCGAATA
ACCGCGGAGGACTAGCTTGGTACACAGGTTTATCCCACTATTGATTATAAGGCACCGGTA
CCAACTCTGATTAGGGACGTCGGCATATAAGAGACCTCCAACCCCGAACGCACTTTGTAG
GGTCCCTTGAGAGGTGTGTAAGAAAACATGGACCGTAGACTCGCATGTACGTATGATAGC
GGGCAGAGTACGTCAGACGATAATTGAAAGAAGAGTAAATATTATAGCAACATTATGTTA
AGCAACGACAGGTTCAACCATCACGTAGTAACGTATTGTTAGGTCCAGTTGTCGTTGAAG
GTAACGAACTAACGCGACGTTACAGTCAGATCGTCAACGCGAGTAGCATGCTCACAAAAT
GTTGCGCACCCCTCGGCGTGTAAGTAACATATTGACATCGTGCTATCTCGCAACCAGGTC
TGAAGTTACTTACCTAACTTGGGTTAAATGGTACGTTATTCGACATTATTAAGAAGAATA
AGGGGGGCTCGAATAACGTTCGAATTACCTCATGTTAGTCTTAAGGGTAACACGACAATC
GCCTCTAACGTTACGTTAGAGCGTTGTGCCTAACACTGCCCTGAACTCTAACACAATGTT
AGGGCTATATGCCTAGAACCTCCTTCAATTAGTGAAAAGGCGG
>NODE_127_length_7469_cov_287.504056_g70_i0
GTTACCATTCTGAGGTACATGAGGCCTCCATATTTACTCAAACCCATAATATTTATGTCC
CAACATGTCGATCATTACATGTACGTAGGCACACCGTGCGCAGCCGAACAATGAAGGCCA
TCGCTCCCTCCCTGTGCTTCTTGGCCGGTGCCGGCCTGGCCAGCTCATTTCTAGCGCCTT
CGATCCCTGTGACCAGCAGATTTAATGAATCCCCTCGTCGAGCATCACAACATGACACGG
TGATGGCTTCTGGTAAAGCTTTAATCGCCCAGAACAAGGGAGGTGGTCACGGAGAGATCG
GATACCATTTGGCCTTGAAGCTGATCGAGAAGGACATCTCTGTTACTCTGCTGCAAGATG
GCGCCGGCAAGAACAAGGACAAGCAACCCTTCGCCAGCTACGGAGACCTTGAAAGCAAGG
GGGCGACGATTGTGTGGGGAGACTTTTCTGAGGGCGTAGGCAAGCTCGTCCCTGAAGGAG
AAACTTTCGACTACGTATTCGACAACTACGCTAAGGACGTTGACACCTGCAAGGACTTGG
CGGACTGTGCCCGAGCATGGGGGGTGAAGAACTACGCATACGTCTCGTCGGGCGGGATGT
ACAAGGACAGCGATGAGGTACCGTTCACCGAGAGTAGCGATGTCAAGGAGAGCGGCCAGC
GCCAGGTGGAGAAGCATGTTGCCGAGTTGGGCCTGCCCTGGACATCGTTCCGCCCGCAGT
ACATCTACGGCCCTCTCACCAACAAGCGTGACTACCTGGATTGGTTCTTTGATCGTGTTG
TGCACGGTTTGGAGTTCGTCCCTCTACCCTTGCACGGAGATCAGCTCGTCGCCCTCACGC
ACGCGGAGGATGTAGCTTCCATGCTCGCTAGCGTTGTCGGGAACGAAAACGCTGTCAACC
AGGTTTTCAACTGTGCCTCCGACAGGTACATCACCTACAGCGGTCTCTTCCGCGAAGTTG
GAAAGGTGGCAACGCCCACGGTCTCGAAGATGGCGTACTACTACGAGCCGGGAGACTACG
AGCTCAAGAAGGGTTGGTTCCCCTTCCGCAACAATCACTTCCTTGTCAACAGTGAAAAGG
CGAAGCGCTTGCTTGGCTGGACCCCTAAGCACACCATCACGGGAGATCTCGCGGAGTACT
ACGAGGGATACAAGGCTGCCGGAAAGCTGGAAGCCGAACCGGACTTCAACAAGGACAAGG
AGATGGCGACCGTGCGCGGGAAACAAGGGTCGTGAAGACGCATGATATCGTGCGCTCTGT
GGTGACCCCGAACATGTCCTCCGCCTCGCCTTTCTTCCAGGACGACGAGATCAACATGAG
CTGGAATATGGAATACGTGCCGTACATGATGCGCATGGAATACCGTAGAAGATATCCCGA
CCTCGACGAAGAAATGGCTGAGTTGGAGAAAACGCACCAGCCAGAAGACCGACACTTTTA
CTCTGCTATGTTGGAATCGTTGAAAGAGCTATACCGTGAGCAGAACCCAGACAAGCCGGA
CAGCGACGCACAAGCTGAAGCGGAGTACGACGCGTACATGGCTGCCCACCCTGGATTGAA
AGAAAAGCTCATTCGAGAGGAAGAAGAAGAGCGTGCTGCTACGATGTACTCGGAGGCCCA
GATTGAGGAAATGTTTAGCAATAGTAAGGGCGGTAAAACCGTCTAGAATAGAGCGCATGG
GTGACGTAGTGGCGCACTCGTCGCGACTGCGGTGAACGACTGGAGCTACGTACCAGTACA
GAGTAAAAACTTGAAAAAAAAAAGTGCATGGCACTTTCACGACGACGGGGGACAGCTTAC
TTTATGGCTGTACTGTACCGTGCTGTTTGCAGAGGTGCACAACTCCAAATATAACATGCT
ATTTACTCTTTCGAGACTAACTCAGTCGCAGTCGGCCGTCTCAGCCGCGGTGTCCAAACC
CCAAAAGTTGCGCTTGGAATCACGGGGCGTCGTCGAGCTCCAAAACCACAACATCGTTGA
CTGCCTGTTGCCCATTCCAGCCACCGAAGACAAAGAACGCGTTCCCAACGGAAACACATG
TATGACCGTACCTGTATCAAGTCGGACCGGAGGACGGATTGTGTTGGGTGGTGCAGAAGA
CAACAATACAGCCCACGCGTCCCGAGAGACTAGCTAGCGTAACGACCAAGTAAGTTGCGT
ACGAGCGTCTTTTGCTATATCATGGAAGCTTTGAGAGTACTGTTGTAGGTGATCGTTGGG
GCAGCAATGATGCGTGTGGCGGTTCCCGCGCTGCATTAAGCTGTTAGCTTGCAACCTCTG
AAGTAGTTGCGGAGGGATCATGCCCTGGACTGTCATGCAATTGATGATTCGAGTATATTT
TCAAAAAGTACCGGTGCACTCGATGGGATTGGTGGCATACTAAGATGGGGTTTCTCGTAG
GAACGTTTGGACACAGTTGTAGGGGGGGGGGTGACGGGGGGTTTTCAAGCCCCGGCAAAA
CAAACGTTCCGTTGAAAAGTCACTCACTTATGTTCTGGCTCGCCGCGACCCCTTAAAATT
GGAAGGTCGGTTGAAATGGCCTGGTGTGGGGGCATAATGCAAGCTGCAAGTGTCACTGCA
CCAACACGTTTATTGTTGTCGTTTTGGAGACCCCCCAGACCCCACCCGCCAAACAGAAGC
GCCGCCTGTCCCTTTTCATCAGGCGTGAAGGTATGGTTGCAGCGAGAAGACACTCTGGCA
CCTCCTCCAGTTTTTGCTTTCGACCAAAGCATGGTCTCTGTGTCCAGCTGCCTCAGGTCC
CTGTGGTAAGTGGGTATGCTTCGTTTCTCATCCACGGTAGCGCCTCCAGATAGGAGTATT
CGCCCGTCCGGAAGCAATATCATCGTGTGCCCGTACCTTGCTGTCGGTGGCAACCCCCCA
GCCCGCGGTTGCATCCAGGCGAACGAATCCGTGTCAAACACCCACAGATCTTCGTAGCAG
CAATTGGAACCATTCCAGCCGCCGTGAACGACAATTTTGTGCCCTACCAAGACCGACGCT
TGCCAAAACCTAGGAGATGGACCCGTAGATGTGGCATTCACTGCCACCCATGTCCAGTCA
ACGAGGTCTAAAAAGTGCACATCTCGGTAAAGCTGGCCGTTCGGTCCCTTGCCGCCGACG
ACGAACATCCGAGAACCAACAAGATGGCATGAATGTCCGTAACGAGGGTTCGGTATGTCT
CCCCCACACCGAACTTCTTGCCACGTCATCGACTCTATGTCCAGCACCCAGACGTCGTCG
AGGTATACAAACTTGCCATCTCCTTTGTAGTAGGTGCCTCCAAACACCACCAACTGGAAG
TCGGCAACAACGCATGTGTGTCCCCCTCTCGCTGGCACACGCTCACCGCTGGTAGATGCC
TGACAAGTGCAACGGTGCAAGCGAGGAAGGGGGCGCCAAGAGACTTTTTTTACACCTTGC
TTCAGTGACTATTCGACGAGTGGTGTAGAGCCTTGCGTTTGTAACGGCTGATCAAGGAGG
CGTTCGCGACAAATTGCGGCGGGATTGGCGTTTAAAAACAGGTAAAAGGCACCCACACCG
CACACCGCGCCACGCTGCCTTGCCACCTGCCGCGCTCCCCGGACGACGGCGAGTCGCGGT
GTAGTCGTCCGTGGCACTGGCTTCCACGCACGGCTTGGAGGTCTACTTAGACGTTGTACA
GAGCTCAGAGCCCAGCGAGATGGGTGAAGTTTCAACATCATGTGGGCGGAAAATCACCTT
TGGTGACATCACGGAGGACAACGTCCATCACCTGAGGAAGATGAATACTTCCATATTCCC
TGTGAGGTATCACGACAAGTTTTACATCGACGTCTCCAGCGCCAATTCGGATTTTACTCA
GTACGTGTACGTGGATGACGTGGTGGTTGGGGCGGTTTGCTGTCGAATTGAGCCCCCAGA
GTCGCCAGAGGGACATGTCAAGCTGTACATCATGACCCTGGGCGTGCTTGCCGCATGGCG
ACGGCGTGCCATCGGCACCCATCTACTGCGTCGCGTTTTGGACAGTCTGCCACGCTATCC
GTCGGTCCGAGAAGTCTACTTGCACGTGCAGACCAGTAACCAAGAAGCAGTTGGGTTCTA
CAAGGAGCACGGTTTTGGTGTCGAGGAAACCATCGAAAACTACTACAAGCGCATCGATCC
TCCCGACTGCTATGTCTTGAGAAAGAGGTTGTGAAAGAACGTGAAGCTACTCCTCCCATC
GTATCATGCAGTTGCCACGAGGGACACCGGTGCTGTTCATCTTGGCACACTTTAGTCTAT
ACGGAAGCGGGTACATAGTATAGTACCATGTACAGGGTACGGCAGTAGGCGAGGGCGGCC
ATGGGGTGCGAGACTCGCGTCGATTTTCCCATCGACAGTGCCATCAGCGCGCGGTATTGC
TGTATTTGTGCATTCAGGCTTGTTTGTGATATTATGTATGCCAGGCAAATGTTTTCCCAT
CTGTTTCGATGCGATCTCCGTCGTGTCAGTGTTGCTGTTTGTATAGAGAGCAGAGTACTT
GTAGGTCAAGCGCGCCCCCTCCAGCGATATACTATCGTGTGTTCAGATTATTTATACTAA
GTAAGACCTTCAAGCCCCTCCTTGCGGATGTTGGGAGTTAGCGTTGGGCAGTAGGGCTCT
CCCCGACCGACTGTGGCTGTGGATATTTGGTCGCCTCCCTTTTGACCTCTCAGATGTAAG
GTGCCAGCCGTACCTTCCAGTAGGCCTCCCCGTTTATTTTTTATTTTTTATTTTGTATTG
TGCTTAAGAAAACCCACGCACTTGTAGGCACGCTCAGGTCAGCAAATCTAGGTTTTCAGC
GGACAGAGGGTCCCCGACAAAGGTCGGGTCATGCTGCACTAACGGTCGACGATTGGTGTG
GTCGAGACGTCGATTGAATGGTTGCGCAACAACGATGTACGTATAAGGAAACCTGCGGGG
TATTGATGAAAACATGCCCTAAACAACCTGGAGAATGGCTGTTGTCTGTGAGCGCAAGAA
GCCTGGATTTTATTTCGTCTGCGGTGATAACCGGCATGTCGCCTGCCATGCACATATTTG
AAGTATTTGGCTTTTCATATGGTTCGCAAGGTTTTGCACCTACAGTAGTAGCAACCACGC
ATTTGCTAAAGGGCCCGTCGTGACATCAACACGTGTTTGCCTTTTGCGATCCTGGGCTGC
CTTAGGTTGATCTTTTTCCGGCGCCTCAAATGGCTAACATTCCCAGAGTAGTGAAGATAA
TGCCTGACAAGCGGTTTTGCGACAACTTACGTGCGGAGGTACTTTTTTTTAACCATCTGC
TATGCCCTAATCGCCTTACTTACAGAAAATACTGATGATGTACCAGGTAGCAGGTGTGTA
TAAAGTGGGATTTCGGAACTACCGCCTATTTCCCTCAAAAATCTCAGGCCGGTTTGCCCT
AAATCCCGGCGCCATAATCGATGCTGCTTGTCGCCACTGCTTGGACAGTCTCTGCACCAA
GAACTGTGAGGCAATCGCATCTCCCAGCCGAAAGCACTGACATCTCGCTTTTTGTCTGGT
CTCTCTCCTTTTCATATGTTACTGTAGTATTCATGTAAAATAAAATTGTCAATGTAATAT
GGAGCGAACCTCCCCTAAAGAGATTTTTTTTTTACCAGATCGGTCATCGAAGGCTAGCTA
TCGTGCGAACCTCGAACCTCCTATTATACCAGGTATACCATTTCTAGCTGCGAACGCCCA
AAAAGCGAGCAACGAAAACCAGACATATCCTAGAAGCAACCTAAACTAGGTCGAGTACTA
TGAATAGTACGTAGTCTATGGATCGTCTGGCGCAACCCTGCGAAACTCTGGTTACGATCA
TACCATGTAGATATCAAGCGCGAACGACCCAAAACACAACACGACTTGAAGCATCTGATA
TTCCGCAAAAGCAAGCTCACCCCCGTCAAGATACTTTGGCCGTGAGGGAAATCGCCTAGT
AGGAAACCGACTGTGTGCTCCCCATGGGGGTTGATGCCGTATTTACCATACCGTTTATCA
TAAATTTCCTTAAAAAAAACGATTAATAGGAAGACTGCCGGCAGGACATACCCATATACG
AAGTTCATTCTTCTTTGGCATTTGTTGCCCTTTCTTCCTCGAGAGCGACGAAGTAGTCGT
GGATGAATTGCACGTACGGCCCCAGGCTAAAGGAGCCCCTGAAGAAGTTGCAGGACAGAT
TCACCTCCAGTAGGTATACGCCTTTTGAGGTTAGGGCAACGTCCCAGCCAACAAGTGGGA
CGTCCGGCAGAAGCTTGAAATGGGCGTCTGCGACGAGGGCGAGCTTGCCTTCCATATCCG
GAACGACCGCACCCGTGATTAACTTGTTGTTGTCGGGATGGTGCGTCATATCGTGGGTGG
ACACCCATGGCGTCTTGAAGGCCTTGGTCGGGCCGATCTCGTACCAGTGAGCGTTAGTGG
TACCCTTCAATATTGTGCCCGTGCTTGTGTCCACGTCGAACAGAATGGACGAATGATCTG
TGTCGGCGCCTTGGCGACCGGCTCGAAAAACACACGACAGTGACTCGATGCAGTCCGGAC
CCGGGGTCCTCCCCTTCCGTTTCTCCAGCCACCACCTTGATGCACTGATTACCCTCATCG
TAGAGAGAGGGGCGTTGTCGGGAAGAAGGGAGCTAACGAAAGCATCGTTGTCCAGCCTCT
CCTGGATTATCCAATTCCCTCCTTCCGTTGCGTTCTTGAAGAAAAACAATCCCATTCCAC
CCTCTTCATTCTTATCCTTTATCACCACTGCCGGCACGTCAAGGAAAGGAGATATCGGTA
CGCCTTTGCTCTGTCCATCTGAAAGGAAGGTCCACTTGTCCTCTTGGCCGTAGCCCTTGC
TTCCCGTGACGAGAGCATGGTAGCTGGCTAAGCGGCAGTTGAGACGCCAGAAGCTGAACC
AGTCTTGAGGGCAGAGCAGCTGCTCAACATAGGCTTGAGCCCACGGTCTGCCATGCTTCC
GCTGCATGTTAATGGCTGACATGAAGCACATCACAGGATTAAGGATCAGTATTAAGATGT
ATACGGTTGCTTTGAAGAAGCAGTGCCAGCTCATGGGGATGCCTGTGCCCGGGATGGCCA
CATTCCTCAGGTTTTTTATCATGTCCTCTTTGAAGGTGCTGTTGCGATAATGCGGCTTTG
ACCACAGGTAGAAAATGAGAGCCAGGGAGTAGCACTGGACACGCGCCTGGAGCCTGCTGA
CGAAGTATGGACACTTGGTGTAGTTTCCACCCAAGGCGAAATACAGAATACAGCGATAGA
ATCTGAAAGTATCTGCGATCGCAGAAAATATTCCGACGCCAGCTTCATCGTATGAATCTC
GTCCCGCCGGCATGGTCGATCGCGCCAACCAAACTGATGAATGCTACGAGCGTACACCGG
CCCAGAAAGCCGGAGAACAGTTCCAGCGACTTTAGTTAAAGATACTGAGCGCTGTCACGG
AGTTATCTCGGTCTGCTGTTGTGCGTTTG
>NODE_128_length_7466_cov_37.869336_g71_i0
CAGAGCTTATATCGTCAACTGGCGTAAAACCAAATGGCATACCAAGTTCTGGCGTTTTTC
GAAGCCGACCGACTCGGAGTTTCCTTACTATTTGAACAGTAGACCCCACGTATAACTAGG
GAATTGGGGCGCAGTTAGGCTTGAGAAAGCCTAGCACCATAAAAATATGCTCCAGGCAGA
CACCGTAAAGGTTTTTCTTCTAGCGACCCAGCAAACAGGGGAACAGCACAACCCGAAAAC
GTATCGACATGTTGTGTGCTCATTGGCGCAAGGGACAATCGAATTTACCCTTCCCACGCT
AGATGTGCTGTAGAATTCCACTGCATACCTCAAAGACGGTTTAACTTGTCAGACGTGTAG
GTCCTGGGATCTACAGGGGATAACTCACGCAGGTATCTACCCGAATCAAAGGCGTCACGT
ACACTACCTCGATGTTCCGTCGACAGCAAGCAGAACATACCCCTAGATGATTACCTGCTC
CGCGCGTTAGGTTTGGTTGCAACATTGGGCACCTAGGTCTCATCACCAAGGGTGGACTTG
AATATTGAGCAAAACTTCTCTTCAAAGAAAGGCACTGTAGGTTCGTGTCTTCCGTACGTA
CTGGTTCCACTTGATATGACGTCGCCCATCACGGCTTCCAGCTGAGGTTTGAATGAAGTC
AGTCCGCAAAGAAAGGTAGGCTCAACGTCTTCTGTACACATTTGCCGTATATATGACGCC
GCACATCAATCGTATCCGTCCATGGTGGAGTTCTCTCCGAAAGACTCCTCGGTCGCTGAG
CTCGTTGCCGCAGTGACACAACCTCCTTTACCTCTCCGCAATGTGAAACATGCAAAATTA
AGAATGTTTGGGAATATACACCGTTACAAACAAATCATTTGTCGAAGTACATTGTGTCGG
CAGGGCCGCCCTCAGACGGACACACGTCTCTCATGGCCAAGTCAAGATGACTTCCGATAC
TACCAGCTCGGAGGAGGAGCGCAAGCGGCTGCGTCTGAAGACACCGTGTACTTCGAAACC
GGATATCTACAGGCCTCGCAAAGCCATAAACAGTGAGCGACCGCCGACCGCCAAACACCG
AGACAGAAAGACACACCGAAGAACGGTGTTTGAACTTGCTTCAATAAATAAATAGAAGAA
CCGGGGGGTAGCCGAGGTAATTGGATACCTTTCGCTTAACGTACAGTACTGTTTATATGA
TCTCTAACCGTGTGCTAAACATAAAAAAAATGTAAGGCACCACCAAAACCAAATCTACAT
GCTTGAGATGTCTTATCAAATACCTCCACGTATTGATATACGAGGAAAGTGAGTTTATTG
CACGGCTATGTCTCTACTCCCAAACGCGCACAGCAAGTGGCACCTGGTACATATACTTGT
GAAAGCTTTTATTATACGCCGAAAATGTAAGAACGCTCTTTTGCTACAGAGGCAGTAGCT
CTGGCAAAAAGCTCTATTCTATAGTACCAAAAGCCAAGCTAGAGCTGCGACTGTAAAATA
TATCCCGGTATGTATGCTACATGAGAGCACAGTATGTGATCCCTGATGCTGTTTATTCAA
TCACTGTAAAATTTACAGGGTATGAGATAGACAATTTCGAGCTGAAACTCGAGAATACAG
AACAACTCTGAGGGCTGTTGGCATGCCTGTAGGCTTGAAACAATTGGACGTCGGCGACCA
ATAACTATGGCGGTAACGATCGGAAATGCTTGCCGTACGTCATGCTTGGTTCGAGTAACG
TCATGATTCGCACGATGGGACGGGGACGGTTGCAACTGAAGCAACCAGGCAAAATAAACT
TGCACCCCCTGCTCTAATCAACCACCGGCTTAAACGCGGTATAACTTAGTGGCAACACCG
CTCGCTATTTCGCGCAGCACGCATCGTACTATACTCTCAAACCTATTCGAAGATCTAAAT
TTTGCTACCGCCGTCGACCTAAATCCACAGCATCGTCAACATATCCAGTATTACCAACCG
GGGTAGATATATCTGCAAAACAGCAGCAAGCCGAAACACACGGGTACAAAGCCATATGTA
TACCATATTGACGTAGGGGGGGGTGGGGGGCACCGGTGACACCCTTCGGCCTCTCAAATC
AACGCATTTCGTTTACGCGTCGCGGCGTTTGGTGAATGGGCACAAGCTACATCGCCGCAC
GGTAAGTAGAATTCCCGCGCCCAACATAAGCGGTTGTTCGAGCCGGCGGGCGAATATCGG
CTGCCTCTGTAGTTCACAAGAGCTACCATGAAGACACCAGCGCAAGAAAGCACACAATTA
TCGACGCACATGCTTGTTGTGTTCTCCCATCAACGCGCTACAGCGGAGTGGCCGCAACAC
GAGAACCGAACTTCGCAGTCCATCTACCGACATGACCAACACACTACTCGCAGGCACAAC
CTACTCTGGACAGCTGGTGCGGCTTAAAGCATGGCGGCAGAAAAAAAATGCGAGGGACTT
GAAGGTCCATCAGAAGTACCCGTCTTTACGCCGACACCACGCCCAACCTTTGATGGGTCA
TCCTCGATGGACGCCACGCTGGACGCCCAGCTTTCGTGACGGCCGTTCGAAACCATTGGA
CCGCGCCAAACCCCGCTTCGGTCGGACCGAGGAAGGCTGGGACGTTCAGAGGAAGATGTC
AACGACATCGGAGCTTGGTGATTGCGTGCGAGCCGGGCCTGCTCGGCAGTATCTTGCTCG
GCTGTGAGCATGGTCTTCGCTATGGCCAAGGAGTTTTCTCCGTCGCGGTGGTCGTTCACT
GACTGCTGCACGGCGAACCAGGAGGTCACTAGAACGGCGAGGACAAGCAACACGTTGACC
ACGACCAAAAGAGTCCCGAAAGCGGCGCGATTGCTTTCTTCTCCTGCCTTCACCTTGATC
AGAAGCGCCAAGAAATTGCTCAAGAAGATGATCACGCAGCCCAGGCGGTAGAGCCACGAG
TCTGCTGGGTCCATGTGGGGCCGCATGAGCTCGAACCCCAGTATGCTTGCGAACGCGAAC
ATGCAGGCCATTGCTACTTGTGTTGCCGTGTGCGGCGCGATGAAGATGAGCACCCCCGTC
AAAAGCATCCTCCTGCCGCACTCGATCACCTCGTAGTAGTACAAGTCGGGGCCGAAATCT
TTCCAGAGAAACATGGACGGAACCAGAGCCGGATTAGCCCGCCGGGCCTTCACTTTTTCG
TCCAGCTCTTGCATCTCCTGAGGGGACAGCTTGTGCTTGGCCTGACCATCCTCTCCGACG
GGCTGGGAGTCGATTCGGGGGTTAAGCAGTTCTCGGTTTTTCCAAAGAATGGCGGCGTAC
AGAACGGGGATTCCGATGGGATACACCAGGATCATGAGTCCCGCGTAGGCTCGGAAGAAG
ACGTGCAAGTCCGAATAACAGGACAGACTGTAGTCTGCCCTGAGATAACTCTGCCCATCC
CCAACGCCGTCGTCGCAAGCGAAGGTTTTAAAAGACACAGTGGAGGCCGAAGTGAACACC
AAGAATGTCAGAAGTAACCCCGCCGCCACATGTCTAGACCACGCAGCCCTCCTCGCGATC
ACTCCAGCACGCCCAAGCCCGGCCCGGCGGTTCGCCATGCGGTACGTCAACGCCAGCACA
GCCGTCAATGCCAAAGGCGTCAGTGTCGTAACTAGCAGTCTTTGATAGAAGTTCATGGAT
GACAGGATGCATGATGCCGAAAAGAGGTCTCCTATGTCGAAGTTGGCGATGTTGATCCAC
GCCAAAAACCGCGCGTAGGACACCGGGAACTCAATCCCGGTGATGCTCGAGCAAACAGCG
AGAATCTGCCACACTACCACCAGGATCTTGAGCTTGTCAAGAGGCAGCCTTGACACCAAG
AATTTGATCTTCTTTCCAAGCCCACAGCCCCTTGACGTTCTACCATTGATGGCAACATCA
TCACTCGCACTATTGCTTGCATGTTCCCTGCCAACCGAAGTGCTAGGTACGGCCGACAGC
CGGGCGTCTCGGCCGACAGACAACCCGGCGTTCCAAGGGGTGTTTCTACTCGTCACATCT
GACAGATCGACGCCACCCTCAACAATCGCGCCGAGATGCCTGGCGTGCGTCCGATCAAGA
CCATCAACGTCGGAATTGTTCGTCGAAAACATTTTGCTGCGACCAGAGAGATCACAACCG
AAATTATCCCCGCCTTGTTTTTCCTCGGATTCAAATGAAAACCCGGGAACAACGGTTGCG
TCCAACGAATCCATTCGGCAGTGTACGTCAGACCAAGTTTTCCCGGACTCGAATACAAAC
GGTCGAGCAATGATGGCATCTAACGCGTCCACCCTGCTGCCTGTTTCGGAACAACTGCCC
TCCTGTACCGCGGCCTTCTGTACAAAGGCTCCAGAGCTGGATGCCTTTCTACCTATGGAC
AACGTCCGACCAACGGACTGCCGGACGATTTCGATGGCGTCAAGCCCCCCGATGAGAAAC
ACAACAGCCAGAGAAAGAAGAAGGACCATCACCAAGGAGAAGACCGCGCCCGTCGACAAG
AGCAGGTGAGCCTTGGTGTTGCTGCAGAAGTGGCAACTGTTGCTCACGCCTCTTCCGTAC
CCTTCGGTGCACACGGCGCAATATGGACCCTTGTAGCCATCTGCGCAGTAGTCGTCCGAA
GTTGACACCTTCGTGGCACCCACGCATGCGTCCGAGTGCAAGCACTGATGAACCACCATA
GATTCCGGGCTCGACCGCCAGAATCCCTGTAGGATAGGCAGCGAGGCCTGCGTTGCCCCC
GCGGCCGTACAATTCACGCCCTCCTCACCTCTGATGAACTCACACTGCTTGCACGACACG
ATGTTATCGCCACCACCATCAACCGGCATAGCGAACTCGTACGCGGGGCAAAGGTAGAGG
GTCATGCTGACATCTAGCTTTATGTCGGCCGTCGCCATCGAGTGGGAGTTCACGTAAAAG
CTATTGGTCACCTTGCCACCGACGTCCGGTGTCGACGGAACACCGTGAACTGAAACAGTA
ACGCTATCTCCAGGGTGCAACACGCCGCTAGACGGTACCACGTTCAGCTCCAGGTCACCT
CCCTCGAAGCCCAGCTTCCAGATCGTAACGGTCGTCCCGGTAGACGCTGCCGACACCTCC
AGCTCATATGACACCATATCGGGGCTGTTGGTCACGGCATCTGGGGCTGACTTTAGGCTG
AGAGATAGCTCGCCACCATCGTTCAGACATTCGCCGTCCTCGAGGCACTCACACAGCACT
CCGAGTAGACTGTCAACGCACTCCCCCGCCCCGCAGGCATTGGAATCGTTGCAGTCCAGA
GCACGGTCGACCAGTGCCAGAGAATTGTTGACGACGGCGTTTGCAAACGTCAAGTTGCTG
ACAAAGGCGTTGCGGATTTCGGCGTCCGAGTTGGGCGAGATGACTGCAAACACCGCTGAG
CTCCCACTAAAGTCGCAGGTGTTGAGAACAAGGGAGCCATTAGCTGAATTTGCGTTGAAG
ATAACGGTGTCGCCCAGCCATCCATCAAAAACGCAGGTTTCCGCGTCAAGGGTTGTGTTG
GCGTCCAACTGGACCGCGCGGTTGAAAGAATAATCCTGAAGGTGGCCACTCGATTCGAAC
CTCACCCCTCTGGCAACGACGGGAGTTGCGGCGACAAACACCACGCTTCCGCCTGCAGCC
AGGTTATCGGTGACGGTGTGATTGCTAAACGTGGCACTTTTCACGTTCGTCAGATAGATG
GCTGCCCCTTGCGGCGACTCGTTCTCTATCAAGTGACAGCTAGAGTCCACCCATGTGGCT
TCTCGGGCATATATTCCTCCGCCTTGGTCATCGGCGGAGTTACCTCGGACGTTCGCCCCC
GAGCAATTGAAACTAGCCTCCTTTTCTAAAAATATGAAGCCGCCGTAGTACCGTGCTTTG
TTGTTCTCGAACGTGCCTCCCGTGATTGTCACCAGCGCAGGGGATCCCCACACTGCGATT
GCCCCTCCCATTTCGTTCGCCCTGTTGTTCCTAAAAGTCGCCCCCTCGATCCAAATGTCG
GATTCCTCATCCCCGTTGACATAGAGCGCGCCACCCCTCTTGTCCACAATACTGTTTTCG
AACAACCCCCCAGTGATGTTGACTCGAGTATTGCCTGAAGCATAAAGAAAGCCTCCTCTC
TCGCAATCCCGGGACGTGAACGTTCCACCTCGGACGCTGATATCGCTGCCCATCGCCGCA
TATATGCTGCCTCCATTGGCTCCCGAATTGTCTACCATGATGGTCCTGTTGTTGAAGATG
GCCCTGCCGAAGGCATAGAAGCAGCCGCCGTTGTTTTCCGCCTGGTTGTTGTTGCAAACA
ACATCGTTGAAGACAATCGTGCGATTTTCATCCCACCCGAACACCGCTCCGCCATCATCA
TCTGCCGAGTTGTCTGTGAGCTGCGTTCCTCCCCCCAAAGTCAAGGAAGACGCTGAAACC
GCGCCACCGAAAAACTCCGAGGTGTTGTTTCCAAACGTGCATCCATTCACTGAGACGTTC
GTGTCAACCCCGCCATAGACAGCACCACCCGAAAGCCGCGCGTGGTTCCAGCTGAACTCC
GAATCCGTTATTTCGACGGTAGCAGACTGGAACATAGCGGCTCCGCCTCCGTCTCGTTCA
GCTCTATCCTCAACCCACTCCTGCTCGTCGCGGGCGGCAGTGTTGGACAAGAATTTGGCG
TCTGTGATGGAGCAATACGCCTGAGATTTCAAGGTTTCTTCCTCCTCTACCCCACAGAAT
AGTGCACCGCCCACTTCCGCCTTGTTGTCCTGCAACCTGGACCCTCCTTGAACCACCAAG
CTCCCTTCGACGACATACAGAGCACCTCCGTATCCCGTCGCATTGTTGGCCAAGAACTCC
CCGCCCACGATCGTGACGTTTCCACCCTCGGCCCAAACCGCACCCCCGTTCCCGTTGGTG
GCGACGTTGCCATCAAAGGTGCAGTTATCCAGCGTCAAGGTTGCAGCCTCAGAATATATC
GCGCCACCGCCCTCAGCAGAACCTCCGGATAGCTTGATCCGAGTCAGCGTCAGACTTCCT
CCTGGAGAAACTTGGAACAAGCGAGTCTGGGAGCCGCCGGCATGCGCCTCGGACTCTCCC
GTCACGGACAGGAAAGTACCGTCCCCAACCACAATCGGAGCGTCAACCGGGACAGTGCTC
ACCCAGTCTGCCCTGACTGCACCGCCGTCGGTGCAGTTTACAGCAGCACGAAGGACGTCC
ACGCCAGCTGCGGTTTCGACTTGAATTGGCTCGGATTGGGTTGGTTCACAAACAAGTTGT
GCCTTGGTCCGCGCCGAGACAAGGAGCAATATCTTGAGCAGCAGTAACATCCGCACCCGA
TGCAAAGGGGCGGTTTGGCACATGATGCCACGAAAAACCCCAAAGCCCTGCCGGCTCAGG
CCGGCTTGGGGACCAAGTGGACAGTGATGAGGCTGGTTGCAGCTCAAAACACAAAGGGTA
GATGCTGTAGTGCGCTCGAGGTTCTC
>NODE_129_length_7463_cov_83.002030_g72_i0
GGCAAATAACTCTGAGGAGACCCCGGAAAATGAAGCCTTCCAACTCTTTACGTAGTACAA
TCTTTACGCGGCGGGCGAAAAGGCAAAACACAAAATCCACGAAACACTCCTCATTTACCT
GCACGCGCCATAAAACCAAACTGCAAGGCTCCTGCTCGTACGTAACCTGAACGAGCGGCC
AGCCACCGAGCCATCCCAAACACGACAGGGCGGAGCACGGACCAAGTCGCAGCGAGCCAT
CCCGCGCCTGTACCGCTACTGCTATTCCTACTCCTACTCTACCGCTACCGCTGGTGTTGG
TGCTGGTGCTCCTGCTGGATTTGCCCGTCGTGTCTCTCCACTACTTCAACCTCTGTTCTC
CTGCTGGACTGCTGTACGTAGTTTCCTTGTACTTCTGCTGCCTTCTGCGGGCAGGACAAT
AAACACACCACCGGAGGCAACATGGCGGATAGGGATGCCACCCCAGAGCGCGGTTCCGTC
AATCGTGATCGCGAGATTCTCTGTATCTTGTTCGACGCTACGAACAATGCCAGAAAAGGG
GAAAGGTATCGTCGACCATACATAAAACGATCCGAGACAATGCTTCAAGATGGCTGGAAG
CTTAAAGATGGCTGGAAATCTGGTATGGCTATGGGGGAGTGGCACGGCGTTACCACCAAC
GTGGAGGGCAGGGTGATCGGCCTGGATCTTCGCCATAACGACCTCAAAGGCATCATACCC
CCACAGCTGGGCGACCTTGATGCGCTGGAGCAGCTAAATCTAGGGAAGAACTTTATTTAA
GGCGGCATCCCGAAGGAGCTCGGTAAGGTGCAGGCTCTGAAGCAGCTCGATGTGTCCCAG
AATTATGATCTTGGAGGCGTCATTCCCCCGGAGCTGGGGGGCCTTGAAGCGTTGGAGGAG
CTCGATCTTTCAGGATGCGATCTTGAAGGCGGCATACCGTCATGGCTCGGGAAGCTGCAG
GCGCTGAAAACGCTCAAACTGTCTTTCAACTCATCGCTCGGAGGCGTCATACCCCCCGAG
CTGGGGGACCTGAAAGCGTTGGAGGAGCTCAAGCTTTCAGGATGCGTGCTTAAAGGCGGC
ATACCGTCATGGCTCGGGAAGCTGCAGGCGCTGAAAAGGCTCGACCTGGGCGGCAACGTT
TCACTAAGAGGGATCATACCCCCCGAGCTGGGGGACCTGAAAGCGTTGGAGTGGCTCATA
CTTTCACGATGCGGACTTGAAGGCGGCATACCGTCATGGCTCGGGAAGCTGCAGGCGCTG
AAAACGCTCGATCTGTCTCTCAACGCATCGCTCGGAGGGATCATACCCCCCGAGCTGGGG
GACCTGAAAGCGTTGGAGTCGCTCATGCTTTCACGATGCGGGCTTGAAGGCTGTGTACCC
CCGCAGTTGGGGAACCTCCAGGCTGTCAAGAAGATCGATTTAAGTGGGAATAAACTCACA
GGGATCATACCCTCCGAGCTGGGGGACCTGAAAGCGTTGGAGTCGCTCATGCTTTCAGGA
TGCGGGCTTGAAGGCTGTGTACCCCCGCAGTTGGGGAACCTCCAGGCTGTTAAGAAGATC
GATTTAAGTGGGAATAAACTCACAGGTCTCTGGGACCACACTCAAGATGCTTCCCTCGGC
CAGGGGGCACAGGACACCCCAGGTCGCTGCATCCCCAGTCAGCTGAGGCGTTTGCTGGAG
TCCCTGTTGAAGCTGGATAAATGGAAACTCCATTTGACTGGCAATCCCTGGGCAGAGCCG
CCGGAGGCGGTCGTGTCCCTCGGCATGGCGGCCGTGATAAAATATTTCGACGCCCTCTAC
TCTTCACCTTGCAGGATTCGGCGCAACAGCGTCAAGGTCGTGCTGGTCGGGCAGGAAGGG
GCAGGGAAAACGAGCTTGTGCAGGAGTATGAAGACCGGCCGAGCCACCCCCACCGATGGA
TCGACCGAGAGCACAGTCTACGCAGATGTGGAGAGAATGGAGCTCAGTGGCGTCTCTGTT
CGCGTGTACGATTGCGCCGGGCAGGTGGCCTACACGGGACTGCTGCAGATGTTTCTGACC
CCGCGGGCCGTTTGCGTTGTGGTATGCGATGCGGAGGCGTTCGGACAGCATGGCGTCGGG
GACGACGACCAGATCGAGGAGGACATCCGCAAACTCGAAAAATTGCGTGTTTGTGATTGG
CTGCGGTCCATTTCCTACCGCGTTCCCGGAAGCGACGTCATCCTTGTTGCCACCAAGTGC
GACCGTGCGGGCGGAAATTCTGCTGGAATAGCGCAGAGAATGGGCGCCGCTTGCCAGGAG
TGGCTGCAAAAAGGGGTTGGCGCTTGTATGACGCCTGTTCGACTGGAAGACGGAGTGTGC
CGCACGAGCTGCTTCGTAAAGCCCAAGCCTACAAACATATTCCAGAGATGGGAAGCAGCC
TCAGGGAAATTCCTGACAAGTGCGTTATTTGGGCATGAAGAGGCTTCTCCTGGAAAGCGT
ACGGGTGGGCTCGATTGGGAGTGCGACTGGTGCGACGACGGGGCTGCGGAACCGACGACG
GGAATGCTACACAGGGTTATGAACAAAAGAGACGGAAGCGGTCTTCGGGGGTCTGAGATG
GTGCTTCCTCACAGCTGGGACATCGCGCTTACTGTGCTCGAGGCTCTAGAGAGCGGAAGA
GACCCTGTGGACGCTGTGGTGCAGAGATCAGCTGAGTCTCATGTGGAAGTGGAGTGCAAG
ACAGAGCCATTTAAGGGCATCACGGCGGAGAAACTCAACGAGAGATGGAAGGCTGCCGTG
GTTGGTTTGAAGAAGAAAGACATCGACTGCATGAACCCGGACCATGCCTTGGAGGGAGTA
CTTTCCATCAGGGAGTTCGACGGGACAGTCGTCCGGCATGAAACGTTCCTATTTCTGGAC
GTCGTCTGGCTGGCCAGAATCCTCAAGCCGCTACTCAACCACAAGGATTCCGCGCGCCGT
GATGGCAGTGTGTTTCTCGGCGACACAGGCGACACAGGCATCGTCCTCAGAGAGGAAAGG
CACATCGATTCGTGGAATAGGCTTAAGGAAGAGGGCATCCTTGAGCCCGCGCTGGCTCGC
GTCATGTGGCCTGATCTGTTCAAATACGTAATGCCTACACTGGCATCGCTAGGCCTGACA
TTTCCCCTCGAACTCGACCCCACAGAGGGGCTGGTGGTGCTGCTTCGTCTTGAGACAGAC
CGCCCTAAAAGCGTCGGTGAGGATATCGACGAGTTTCGTTCACAGCATTCGGCGGTATTG
GACGTTTGCTGGACGTTTTTTGGGGGTGTCCCGCCGGGGGCATTGGAGAAGGTCTTGACA
CGATGCTGCAGTATTGGGACGGTGCAGACGTTTTGGCGCTTTGGTGTGCTGGTAAAGGGA
ACGTTCAACGGCAGCGAGGGCAACGGCAGCTTCGCCCTGGTGCTGGAGTATTCATCTGAC
ACCAACGAGCTTGACATGAAGGTATACGGCAACATCTGCACGACGGCCCCATGGGGTGCG
CTTGCCTACGCAATTTCCACCGTGAGGATCATCTCGGCAGACTTTCCGGGGCTGCGCTCA
CGAGCATCTCTCAAGTGTCCTCAGCACAACCACCCTGCGCGGATGAATATTACGACTAGT
GGCCCAGGAGAGGAGCTTTTGCAAGGTCGTGGGTGCAACCGATGCAGCCGCGAGACCGGC
GGGATCGGGGCGGCGGCTTTTGAACTTGTCCGATTCGTGGACGTTCGAGAAGCGAGAGGT
GTGGTGTTCTGCAAGGTTAATGCCTGGTTCGTCGACGTTCAGCGCAAGTACGCCGCCCTT
CGCCCTGCGGGATCGCGAGACCTTCATTCGGAAACGTACTTATCTCAGCTTAAGGCCGCT
GAGGAGTCGCTCTTGAAGCGAATGCAGGAGTACCTAGAGAGCGTGCTCCCTTCTGCCGGT
GCTCCAGCTTCGAGCAGACGTAGCGAACAAGACGGGCCATACCCGGACTTTGAAAAGCTT
CAGCGCACCGTGGAGGAAATTCTACGGCGGTCAGGTGGGCTGGAGGCAAAGATGGGTGGG
GTGGAAGCATATATGGGTGGGGTGGCAGCAAAGATGTCGGAAATGGCGGCGAACATGATG
GTCGCTGACAACGGTGTGACAAAGACACTCGACGTGGTGGTTACAATGCTGATGGCGGTG
CGAGGAGACGCATTCGACACCCCTCGCCAGGCATGTGTTTTGCCTGGTGACTATGCACCC
CACGGCCTCACGAACGAGTTACGGAGTCCGAAGGTGTGGACGCAAAAGCTTGAAGAATGG
ATCGGAAGCGGTTTCAAAGAGGGGAAGGGCGTGTGGAAGAAGAAGATGCGGCTTTTTCTG
GTATGTGCCCACACTCACGAGCTCGTTCCGTGCGGGCATGATGGCCGCGGATACGATGTC
CAGCGCTTCCGTCGGTGGGTGGGCGTGGCGGTTGACGTGGCAAAGTTCGCTCTTCAGGTG
ACGTGCACAATACTGGCAGGACCACTTGTGGCCCAGCTTCCGGCCACCGCCCTTGGCGCT
GTCGGCGAAGAGGCGGTCAGAGCTGCTGTATCCGGGATACAGGAACAACTGGAAGGGTTG
AAGCTCGATGATAACGACGATGGGGCGGCGGGGGTCCCACGCGAAGAGGTCGAAACGCTA
CAGGGAAAGGCGTACAATAGCCTGCGGACATTTGTGCACGAGATGGAGGACACTGCTCGG
TTGCAGAACAGCACCGCCGGGAAAAAGGCGCGCAGGAAGGGCAAGGTGCATCCCAGCAAC
TCCGACTTCGTTTTTTTCGAAGACGTGATGACGAAGGTGCAGGCGCGTACTGGAGATGGC
GATGCTCAGTGGGTGCTGCCTGGGCACGAACAGGCATGGCGTGAAGCAGCAAAATGATTT
CCGAAAGGAGTTATTGTTTGTTGCGCTCCTACGTAGTCGTTCGCACGAGGCTGTTCTGAT
TATTGTGGAGCTTTTCGTTGGCGCGCGAGGGGCATAGCCTGAGTTTTCTGCTCTCGCGCT
GCCATTTGTCACGCCTGAGACGACGGCCGCCTGTTTATACATTACACGTGTGTTCGGCCT
TTCGTAGTGCTGATGTGATGGTATGTGATGTTGCTTGTCGCCAGCGTAATCCATAGTTTA
ATGCGGGGATATCGTACATCATTCGGTTGGACCATTCGTACTCCTGTGGAGTTTCTTTGT
TGAAAGGCGTTTGGGTGTCGTTGTGTAACTGATAATTGGTACTGGTACATGGCATGTTTG
TTTCTGCCCAAGGCAGGGCCGCCTCTGGAGATTGACGGTTCAAGTAGCGGTACGCCCAGA
ATGGAGCAGGGGAGTACCACTTTGCCATTTGGCTCCGATTGTGGTTTATTCGGTATATAA
TCCAACCTGGTTGCGGTTTGTGAGGGGTCGCAGAGAACTTAGGGACTATGAGATGGATAA
GGTGGTTGTCATAGACCTAGAGATGCAAAGACGTTGTATCGGCGGCTACTGTAGCTGCAC
CCCGTTTGGAAAATCAAGGAAATGTGGGGACTGGAATGTTACAAAGAGGTTGGTCCATAG
TCTCCTGGAATGTGGCTAATTCGTCCGATGGTGACAAGGCTGCGCAGAGGGGTTCATTCA
AATGTAGCCTTTTTACGACCGTCGAGTAGGACAAAGACAGAACTTCGTATTGCCGATGCC
TTGAGTTCTCGTTTTAAGTCTATTCTAGTCATATTGCTCACGGTTGGCACATTATTGTAA
GTTGGGGGTTGAGTGTCTATTGGCATTCTAGTGCGGTTTCTATCTGAAGGGGTACATGGG
GTGGTTCGAAGATGACCTGGTAGTCCTGAGACTCAAGTAAGTGCTGACGAAGGCTGCCCT
TGATGCTGCCAGGAGGGGGCAGTCTTGCTGTGGCGAGTAGGGGAGGTGTCACTCTGATTT
ACCGTTCTGTAGAATGTCGAGCAAGAAAACAAGACGGAATGGTAAAGCCAGAGAGCTTGT
TGTTATCAAATTCCGAATGCCCGTTTTAACTCTAGCCTACCCTATCGTGTCTTGCCCTAC
CTTGGAATATTTAGGACGTCTGTATAGTGGCGACTGGGGGTCTCTGCTTTACTTCAGCAG
TAGTAGTGACACGTGACACTTCATCCGGAATATACGGAATTAGTATTCGGGTTGGTAGTC
GTCTTGTGGTTTGCCTTCTGGTGAGTCGCGAGTTTTAGGTGTAGACGTTTACGAGTGCAT
TTCAAGCGACGGGATTCCGAATGCGGTTGCGAAGCAATCGATAAAAACAGCATTCCCTCC
GAAACGCTGCACTCGTAATGTAGCCACTGCTGCTGATATTACTGAAAGGTCTTCTGCCGC
AAACCCCGATGTTGTGTTCGCGTCTGTCTGCAGTAGTAGTACAACAGCCCTTTCGTTGTC
CACCAGCGTCCAGTTGCTTTGTCAACGCCTTGCGTTCGTACTGATGATATTTGGAGGATT
CCCGAGGCGGTGTTTCCATTTGTATGGTGAGCGCTTTGCACCTATGGTTGAAGTTTTGTT
GTTTTCCTTGGTATCGCCGGGTCTTTCGTGCTCGTTGAACGCAAGCGCGAACCAAACCGG
GTCAACTGTACATCTATAAATAGGTTGTAGCTATTTATGTGGCATGCTGTGTAAGAGGCG
TACATTGCACCTAACATATGTTGTCACGCGTTCGATTGTAGTTTATCTGTGCTTAAAGGG
CGGTCGGAAGCTTGGTCATACGCTTGATGCGTGGGTCGAAACCAGAACGCTATTTGTTTT
GCAGTCGTGCGTATTTTGCACCTCGTACATTGTTTGTGTCACGATTTCTTTTTTACAGTA
GTGCATCTCTTATGTTCTTTTTCGTGATGGAGACTTACGCCGCAAGTGGCCACTGTTAAT
ACGCACGTAATGTAAATGGTCACTAATTGCGGAAATACACCGCTTTTCTTCCGCGGCCCC
AACAGGACTCTCCGGCACATTCTCTCCGGCATATTGCAAACCGTGCACGTCCGTTTTGAA
AATCCAGAGCCAATCAAATGGAGCCAGCGATGGTGCAATTGTTTTTTTAAGAGGTTTGGG
CCACTCCTCGCGGGTAAAGGTTGTCATATCACGTATTTAACGGGTACGGCGGTACCTCTA
TAGATGAGACCCTGAAGATCGTGGGTTGGAAACACAAACACATGTAGCAAGGCATGCCAT
TGGGACGACTACTATTCATATTGCTGTATTGCTGGTGGGGCCTATCATCGAAAGCGCGAC
GGTGCCGCAAAGAGGAAGTCGGGCTGCAACTACGCGACAGCCGTCGATGTAATACTTTCT
TCGACCTTTCAGGAAACTCCCCCGCTTGCACGCCGCGCTATATCTGAGGCACAGTAAGTC
TGGTCGAGACACTTGACCCCAGTCCAGCGACCAGTGGAAATTTAAACAAGACAATGGAGT
ATGGCTAGGTTCTCCGGCTGGGGCAGGAGGCCCCATCTATTCCAACCATTGTGCTGTATA
TGGCTGGCGGAGGCGCAGAAGAG
>NODE_130_length_7459_cov_1805.922556_g8_i15
ATAAAAAAATCGGCTTCACAAAAAACTGCCTCACGAAAAACGGGATCAAGATTATTTAGT
CGATTTTTTTAGACACAACATAAACCAATCCTACTCAGGATAAGAAGCAAGTTGAAGCCC
AATAACGCAAACTGGCACATCACCTTTAAAACCACGACTCGATCCTTTCAGCCAATCGCC
ACCTTCTTTAATCTCGGTTGCCTTCTGCCACTGTTCCCCCCCTGGAACTACGAACACAAA
CACACATCTCCTGATTGACGCGCAGTTAGAAACAGCACTTTTCCAATACTTCTCTACTTT
CCCTCCGTCAACAGCCTTCACACCGGCATACTTCATTTGAAAAAAGTACAGGGTACCACT
ACCCCTGTCCACACCGAACGAATCAATCGCTGCAAAAGTCTGGCTGTGCGGCTTATAGTA
TGACCCAATGTCGAACGTATCAGGAAAATTGTTTCCCATGAACTCCTTTCGTCCAGTGAA
ATTAAAGCTCACAAAGGACACCCCCGACATATCCTTACTACCGCCTTGGGTCAGCATTCT
CATTTCGAACCTTCGTTCGCCATTATCTGGCAGACCAATCGCTTGGTGTGCAGCCTCTTC
AAATAAACAGCCCACAGCAGCTCCACCAAGCATTCTGGCAAGTTTTGGCTCCGTGATAGC
GGCCCCCACAAAGGCTAAAAGTGAACGTATTTCCTTTTGGGAAACTTCCTTTACGACCAA
ATCCATCGCAAAATTGCTGGCAAATCCGACAGAGTAATCTTCGTATTTTTTTGTACTGCC
AGGGAAGATATGGAAGAGTGCGTCCGCAACGTCATCGGTGGAAAAGCGTCCAAATGGACG
CGAAGCTGCAGCTCTCAGCGAACCCACATCTACACCAGCCACCTTTTCCTCCATAGCTTC
CTTGCTCTGCCTGAGCTTTTCCACATCAAAGATTGCTCTCGCTACACCTCCGGCAACACC
AAAAGCTCTCTCGACGTCGGTACTTGGCACATCAGGAAAAACAAATCGCCGACATTCCAA
CAGCTCATCCATGCTCCACACTGGCATGAAAAACCGTTTGGACTTGGCTTGTTTCAGGAA
CTCGTGAACTCTGACCGCCTTGGGCGACACCAACACAACCGTTATACCAGCGAACATCTC
GTAAGGCCGGTCCTTCGGGTCACTCAAAAACCAAGCTGTTCGGTCTCCTTTCAAATACCC
AGCGCGAAAAAAATCGGAATACTCTCCTTCCTCCACCCCTTCATCACTAAACCGGTACCA
GTCACCTTTCAGTTCAAATACAACAGTTTTTCCTTGGCAGCGAAGCAGGTACAGAAGATA
AAAACCCAACACAGATTTGCCGATTCCGGGGGTACCTGTCACAACAACCTTCCGCAAAGT
ACCGCCGCTAGCACCGCTCAAGATAATCTCGGATAATTCCTTGTAACAAAGACGGATGAA
GAGCTTGGATCCAAGGTCCGGATTTCCGAGGAAGAACGTTCCGTTTGCGAGTTCCAGGGT
GTCCTCAGTTACGTTGGCTCCGGTGAGTGCGGCCGCAAAATCCGTTACGTTTTTACTGGC
TGGTGTTAAGAACGAAGCCTGTGCTGGTAGTTGACGAAGCATTAACTCCCGGAGCTGCTT
CAAGCCGTCCAGGAGCTGCTCCTCCTTCTTCCGGAGCTGCTCCTCCTTCTTCCAGAGCTG
CTCCTCCTTCTTCCAGAGGAGGTCAGGGTCAGAAATGCCGAGGTAGGGAGGCCCCCCAGA
AAGAGCAGCCTCGACCTTCTCGATCTTTTGGCCCACGGCCCGGATCTCCCCCTCGACTGC
CTCGATTTTGGCTTCCGCCGCCGCGATGGCAGACTTCTCCCCGGGTGTGTCGCCCCGTCC
TCCGTCGTCGGCACGTACGCTTATCTCACGCGATATCGCAAAACCCCGCCTAGCACCCGA
CGAGGCACGCGATGCCGAGCAAGGAGAAGCACGCCACGCCCGAGACACATGACACCTTCC
AGCGTCGTGCCGCCCGAGTGCACACCTAGAGGCAGGAGGTGCCACGTTCGGGGTGAATGA
ACCCCCGAGAGCTGCACAGCACAGCAACAGAAAAAACAGAAGCATCGCCGTGAATTGCGC
TAGACAGTGTGAATGAATGTGCGAGGAAGCACGGCCAGGGACGTGCACCGCACACGTATG
ATATCATGAAAACAAAAACGCTTCGAACGGGAACCAGGGGCTCATGGAAACCCCGTTGTT
ATCTTCAGATTGCGGCGCAACCTCGCCTCAGTGGATGTCCGCGGGAGGGAGACACGGACG
TGAATGCAGCTAATCTGTACCATCTTTCTCGGTGATTGCCGCCGAAGTCCCGGCCTCTAG
GGCGGGGCGCAGAAGTGCAGAAAGTGTTTTGAATGCGGAAACATGACTGACAACCTCTGT
CTCCAGGAGGTTTCAGGCCTACTACGTAGCAGACGAGCAGACTATCTACATGCTCTGTGG
TGTCACGGGCTGCGAGGCTGCCATCTGCCATGACGGAAGAAGACAAGCTTGGGGTCCTGC
AGGCGTACAGCGACCGCGAAGCCAACGATGGTGCAGGATTCTGGGCGGAGGGGGCGGGAG
GGACTGCGACTTCGAAGAAGTACAAGAGCTACGGCTGCTTCGGCTGGATCCGCGTGTGAG
CAGCCGCCGGGAGCGACGCTGGCGACCCTGTGTGATCATCAAATACCCTACCACTTCGAG
TGCCAGGATCTGCCCTGCAAGGACGGCTGCGGAGCTGACCTTGAAGGTATGCTGGTGTGG
GTGTGTCGCCGTTGTATTTGCCGTCGCAAGTCCGTGGGAAAAGCGTGCACAAACAAGAGA
AAAACGCAACACACACACACATGGCACAAATTTCACACTTCTACGTTGTTAATCAAACAG
AGAATCAGGGTGCCACCTTTCGGTGTCCCGAAGGACGTACCTACTACGTACTGCTGTTAA
ACAGCATAGCGACACACAATCGGGGCGCGTGCTATGTGCAGGCGCATCCTGCAAAAATAT
TTGTGCAGGCGCCGAACGCCTCGAGAACCAATCCACTACAAACCCATTTTCAAATACGAA
ACACCGGCCTCAAAACAGCAGTTAGACCACAACAATTCACAGCAGCAGTAGACCAGCACC
AGGCACAGCAGCAGTAGACCAGCACCAGGTCTCGACGTAAGGCACAGGGCACGCACAGCG
ACTGCGATGACCTCTCTGTTCGATATAGTAGGGAACTCTTCCGCAGGCGACGATGCGGAA
GACGCGGGTAGCGCAGGTAGTGACGGAGGAGGTATGATCGAAGTGGACGCTACCAGCGAG
GACGGTGCGTTTTCCTTTTTCTGCGCGAGAGCTGCAGGAGCTGCAGGCGATGACGACGAC
GGCGCGGCGTCGACTCCTGCGAGGGCGAGTGGCCCGACGTGTGACGGGGGCGTACCGGTA
ATCGAAGTGGATGACACCAGCGAGGAGGGTGCCTTTTCGTTTTTTTGCGCAAGAGCAGAC
CCTGCGTCGCCGACTCCGAGAGCGCGTGGCATCGGTGTCGACAGCAGTGCAGCGGCTGCA
GGCAGCGGCGCTACAGACGGCGGCGATGCGCCGGCGACTCCGAGGAGTGACGGTGACCCG
GCGCAGAACGTGGATGCCGAGAGCGACACAAATACGTTCTCGTACTCCGCGGAAGCGTTG
CGTGTTGCGCTGAACAACATTCGTATGGAGGGAACAAACTTGGAGGACCTGGAATCGGTG
GTGAAGCAGACTTGCGCGAAACATGGTGTGAAGCTTGCACGTGAGTCTTCAAGAAGGGAG
AAAGGAAGTGGAAGCCGCCTTGTCATGGTCGCATGGAAATGCGTGCATGGCATGCGGAAC
CGGCAGACCGACCTGCAGGCCGAACGCAGGAGGAGTGCCCCTGGTTGTCACAGGGTGCCA
CGGCAAGCCTCGAGCCAGAGGACTGGCTGCGGCTTTAAGATAACCGGACGATGGCCTCTT
AAATGCCTGGTGAACAAGCACCCCCGACTGACGACGATGGTGCTGGAGCACGGGCATGAG
GTAGACAAAGCGGCGATGGACGTTCAGGACCAGATGAGGGCGCCTCTGTCATCGCCAATG
AAGGCTGAGGCGGCGAAACTCACAGATGCGGGACTTGCACCAGCCGTCCAGGCCAAGGTG
TTGGAAGCCTTGCACGATCGTAGAGTCAACACTAAGGCAGTCCAGAACGCTGCATCCCAG
CGTAGTGGCGGGGAAAACCTGTATGATGCACAGGAGTTGCTGGAGAAGGTCCGGGAATCT
ACAAAAAGTGGCGGAGTCTCGAAGGTCAAGCTTGACCGCCGCGGACGGTTTTCTCACTTG
TTTTGGATGACGGCAGGGCAGGTCGCGCTAGCAGCCCGGTATGGCGCGGTGCTCCTTTAC
GACGACACCGCGGTGAAGAACCGGTATCGCCTTCCGCTCGGCCTTGGGGTTGTTATCGAT
GGAGAGTACTACACGCGCATTGTATTCCAGACTATCACTGCCGACACAACGAGGGAGACC
TTCGAGTGGATGCTGGAGGCGTTTCAAGAGGCAAGAGGAGCGCCGCCTGACGTCTTCATC
CAAGATGCGGACATCGCCATGACTTCGGCAGCTGAGGCGGTTTTCCCCTTCGCGACCAAG
CGGCGGTGTATTTGGCATCTCGGCCAAAACATCACGAAGAACCTCGGCGGGGTCTTGGGA
TCTAGTTTCCCGGCTTTCCGGGACATGTTCTACAAGGTGCGCGGCCGACTCAACAAGTCC
GGATTCGAGGAGGACTTCACGGAGTTACTCCAGTTCCTGGAAGCCTTCCCGAAGGCCGAG
AAGTACATGATGCAGCTGTACCATGATCGTGAGCGCTGGGCGGTGGCATTCTCCCCGCTG
TCCTTCTGCGTGGCGTCATGGACGACGAACAGAGTCGAAGGAATGAACTCGCAGGTTCGG
CGGATCTGCAACGCTAGGACCTCCTTGGTTAAGGTGTTCGGCTTTTTGGAGCATGCCATC
GAACAACAGAGTGACCGCAGTGCTCTTCGCAACGCCCAACTGCACATTCCTATGATGACC
CTACCGCGAACCGGCATGTTTTGGTTCGGGGACGAGCTCTTGAAGCCACTGCAGTTCGGG
CTTGGCGTATGGCCTTTGAAGTTCATGCAGGAGGAGATGGACGCCGCATCGCTGTTCTGC
AGCAGCCCAGACAACTGCTTGGTAGATGGCCCTGACCGCGCCAAGGCTTTAGGCAGGTTG
GAGTACGTTGGGGACATGGTTATCGACGTCGAGACTGTAGCGGTTATAGTTGAGAGCCGT
AATGGTGTGGACATGCGCTACGTTGTTCTCGCCATGAAGGGTGGTAGCCACCTCTGCTCG
TGCCGCACGCTGCAGACTCTTGGCCTTTGTTGCCGGCACTTTTGGATGGCGATGTCTCTG
AGCCGCGCGTTCAAGTTCCACGTGGGCATTCTTCACAAGCACTGGCTATCAGAGCAGGGG
TGTATACCGATGGATGATTGGCCCTTGGCATCCAGGCCGAAGTGGTCAGTAGCCCTAAGG
CACAAGGGGTCAGGTGCAGAGGGGGGAGAGGCTATCGTAGACGACCCCACCCCGCCAGGC
GAGGGTCGGTGGAAGACCATCGCTGAGGGCGAGACCATTAATTCTACCCTAGTGCGAATG
AAGGAGCACGGGCCTACGGTACAAGACCGTCGCAAGTTGTACGTAGATCTCCTGAAGAAA
AGCACAGCAATCGTGGCGAAGGGGGTAGACACTGTGGACCCTGAAACACTGCGTCACATG
TTCGCGACATTTGAGGCCCAAGTAGAGCAGGCAGCAAGGATCGGGTCGGGGACGGGAGTT
GTCGTGGGCAACCCGGACACTGTACGTTTGCCCGCGGGGAAGAGACTTGGCAGCAAAAGG
CATAAGTCGAGCGTGGAGGCGCGGTATTCAGCTGCCGGGACCAGGAAGGCCAGTCAATCG
TACAACTAGTAGTCTCCTACCCCCCCTGCTAGTATTACTGTAGTACTACGGTTTTTGTTG
CGGCCGGCGAGATCCTTCGGTATCAGTACTCCATTTTATTTATTTGTGTGGCCGGAGACC
CGTTGTACTCTGTCCCACCTTACTACTAAGGGCACGACTAGGGATGCGACGACCTCTCAT
GCTGGCGAGTACATGATCATGAGTGCATTCCTACGATTTTGTCGTAAGGTTTATCGTGAC
CGCGTTTGGTGTGCGGTACCTGGTACTTGCTTTGGCGGTTTCGTGTTTAGTTGATATTTA
CGAGGTAGTACTGTAGTCCATGCCCGAAGGCACGCGACAAGAAGAGGAAACAACACACGA
CAGAATGGAAAACAAAGTGTTGTCATCGATAACTGGACGAAACACAAAATAAAATATTGG
GATGTTAATTTTCATTTGCTTTTAGATTATTCCCTGTTAATATAGCCCCGGGGGGACTTC
TGAGTGAAGAAATAATGTCGAAAAACGTTGATTATTGCAGCAGCATCGACCAACTGTCCG
GGCTGTTGGGGTAAGGGGTGTGTCGGAACTGCAATACTAGGAGCTGTGCGACCGCGTGCA
GCATTATTACATTATGCTCGTACGAGCGTCTGCTGTACGCTCGTACTGCTGTACGCTCGT
ACTGCTGCACGCTCTTCCTATCATTAGTCGCTTGATAACATGGCAATCGTCGATGCCTTA
TTTTTTGCTTGGTAGATTCGTACACATAAACCATAATAACCCCCGAAAAAAAGCAATGTC
ATTGAGGACAAACTTGTAGTAGTAAAAAAGTTTTTCACCTTTTGTTTTGGTCCACCCTCG
GTACAAGTAGCACAGGGCACCTATTAATTAATAATAAGAAACAGGAATTATGGTCCAGGC
TGGATTTCTTATTCGAGATAGGGTGCTTGCCACCCTAATTTCAAGATGACGACTCCATAA
TTTCTCATTTTCCTCAAAATCTCAGCCTGGCTTTCTTATTAGCCTGTTTCTTATTAGGCG
TCTTGTACCTGTATATATACATGTTTGCTCTTTTGCTGTGCCCTTGTATGTCGCTTGGCG
GCCTGCCCGAAATACATCATGGCCCCGGGATGGCCTCGCACAACGGATGGCCCACTTGTT
TTGCGTGCAGCACTACGACAGCAGCAGTACTACTGCTGCTGTACAGCAGCACTACGAGTA
CTCTTCGCAACCTATCACAATCGCACAAGATAAATAAATATGGAACAGAGTTTGTATCAT
CAGCGCCAGGCACCTCAGCACCGCCGTACCCGCTAACCAGTATCTGCGGCGGATCTCCTG
CTGTGCGTGCCTTGTGCCTTACGTCGAGACCTGGTGCTGGTCTACTGCTGCTGTGAACTG
TTGTGGTCTAACTGCTGTTTTGAGGGCTTCTTTGTGTGCGGTGTTTCGTATTTAAAAATG
GGTTTATAGTGGATTGGTTCTCGAGGCGTTCGGCGCCTGCACAAATATTTTTGCAGGATG
CGCCTGCACATAGCACGCG
>NODE_131_length_7449_cov_305.301112_g73_i0
AGCTCAAAACCAAGAACATTTAATCTGGACCGAACGCGCCCTCTGGTGCAGTTCAAAGTC
ACTTCAGTCGTGGTCATTTTGCCGTAGACTGAGATTATTTCATCTTCAACAGTCAAACTC
TCAACGCAATACACATCAAGCAAATCGGTCAGCAAAAACTCAAACAACTAAATCGCTCGT
AAGAATAAGGCAATCACGTTTCATTCAAAAACTTAAAACCTACCCACAGTCCCAATAATG
CCCCAAACATTCCTACTGCTGGTGCTGCCTCCGCTGCGGCTGCCTCTCTTTCCGGCCTCA
CAGCGTCGCCGCAGCTCGGGTCACCCAGCTCATCCCCCTGAGTAAAATCAGCAGTCACCT
CGACAGCATAGACTCGAAACAAACAACAGGGGACAAATCGTGCGGACCAGAAATCAGGGT
GGTCACGGGTATTTTGCTCTTTTCATGCATTCATACATACGTATCAGCTTGCAAATCTCT
CTTTTTACCGCAATTTAATTATCTCAAATGCCACTGCATATTGGTTACTTGACAACGACA
ACATACCGATGATACCACATGATATCCTATACCATGTCGCATCCATGAATTACCGATCAC
TATATACTGCTGTACGTATGCGTAGTATCTCGCTCAATCCTCCGACTTGGTGAACATGTA
CAGCAGTACCGTGCAAAGTATTTCCTCAGCTCATACTCACAATCTACCATCAACAGCAGT
ACATACCAGGGTAACGGACAATATACCCGCTGATTCCATGTAGATGTTCCCCTCACACAT
AATGCCTCATCAATACATGGAACTCCTTACTACGAAATGGATAATCTCCGTCGTATCTTT
TAGCACAGTCAACATCCCCCCCTGCTCAATACTTACGACCATACAAATTCCCTCCCCCCT
GCTCTGTGCATGACAAGGCACGACAACGCAGGGTGGACATATCGCAAAGGGGGTTGTGCT
ACTCTGCAGTCCAGATATATACGATGTAGTATCGTACTCAACTCTGTACGTACTCTTGTA
CCTGCCTTACTATACTACTACTGCTTTCAATTCGTACTCGTATTCAATTACGGGGGGTAG
TGCTGATATGATACAGCAGCAGTACCGATGATGTACGTGTGTGCGCTGAAAGTTCAACTC
ATTCTTTCATAATTTCCTCATATTGCACTTTCAAAATCTACGTCTTACTCGTACGTGAAT
TGGTACCCAGCCAGAGTGTCCGATCAGGCAACCACAAAACAGACAGCCATTGTCCTGCAG
TAGTACTTGTACGCTACAGCAGTCTCTACAGGAAAACTTCAGTGAGAGAAGCTATACAAA
TACGCCTGTGTGTCATACCTCCGTTCCACCCTCAAAATCTCCAAAACATGCTCTATTCTC
AAATCTCAAATGTGGGGGTATTCATCATTCTTAAATCAATACAAAATCAATTCAAGAACG
GAAATCATCAGCAGCAAGCAACAAAATCATACTCGCCTCGTGCGGGCGAAAGCCCTTGTT
GGCGGCGTGGTGATCATTTCTCCTTGACTCTCTCTCGCTTCGGGCAGCGCCTCCTCTTGC
GCCCGTGCTCTGCCACCCAACCGACGATGCAGACTCTTCCTCCAGCCCCCACCTTCGCTC
TCTCCTTCTCCTCCTTCCTCGGGGGCAACGTCTCCCCCGGCTTCCAAGTATCCTCCCCTC
CCCCGGCTCCTCGTGCCGGCCAACAAACTTCCTCTTCTCTTGCACAAACTAGACCCACAG
ATTCAGGCATAGGCCTGGCGGTTCTGGGGCTTTGCGGCGGCGGCGGCGACGGCGGCGGCG
GTGACGATTGCGGTGGCAGCGGCGGCGACGAAGACGGCGGCAGCGACGGCAATGGTGACG
GCGGTGGCGATGGCGGCGGCGGCGGTGGCGGCGGCGGCGGCGGCGGCGATAGTTGCGCTC
TTATGTCCCGGCAAGCGCAGCAATCCTCTGACAGCTGCTCCTCTTCTTGCGGACGTTGTA
ACTGGAGTAGCTGCTGCCTCTGCAACTGCTGCACTCCAGTACCTTCGCCTCCAGATCCGC
GCGGGTCTACCAGCTGCGGCTCATACATGGCGTTGCTGGGATCGCGCTGCTGCTGCTGGG
GCGGCATCTCCTCTCCTCGTGCTCTCTCCTCGTTCTCCTCTTCTCTCTCGTATCTAACTA
AATCTACAGCAACTTTCATCACGACCTCAGCTTGAAGCTCATGCTCGATGCGGAGATCCT
GAAGTCTCTCCGACATCGCCTGGACTCGCCATGACCAAAATCGATTCAAGGCGGGATCCT
CTGCATACGACGCTTGCAGAGCTGCCTCTGCGAGTCTGATCTCCTTCTCGAGCTCCAATG
CCGCGATCTCTATCTTCAGCAGCTGTATCCTCTCCATACCAGCGTCCTCGTGACCTGGCA
TGGGCTTGCGCAACCTGTTCCCCTCTGGGATTCCCCTCTGGGATGCAGCGCTCTCCGATA
GGATCACCGGTTGCCCGGACGCACTAGTGTGTTGAATGATCTCTAAAGGTGTACACGCAT
TTGGCACAGGCAGGCGTCGTGGTGGCTCAAGACAGCAGTAACACAGAAACTCTCGTATGC
ATTATTCCCATTGCTGTCGAGCTGGCTCGGCCCAAACCTCGAGCTGACTCGGCCCACGCA
TCGAGCTGACTCGGCCCACGCATCGAGTGACATCGAGCGGCTCATAAAACATCCCGATGT
CCCATATCCCACTACAATAATTCCTATCAATCATGTGGAACTCCTACCATACGATGGATC
TTATGCGTTGTGATACTGAGTACAATCAACAGCCTGTGATAAATTGTTCATACACTGATG
TGATACTTGTTTATCGTCTTTGTTCGATCCATTGAACTTGGTGGCGCTTGGCGGATTCAA
GTTGGTCTACAGCCCACTTGGGAACTCGGGGAACCACGTGATAATATTTTCATGCAGTTT
CCTCGTTCATGGTGATGCACCTACTACGTACGTACTGGTCCTGCGCGCATATTACAACGA
GCTCCCGGGGGCAAGGGATGCCTCCATTTCTTACAAAGGCCTTTGGTTGGCGTGACACGC
CGCGCGAGGGGCGGCGCCGTCGGTGGCTTCAACCCAGCACGCCGAAAAAAGGAAAACTTC
AACGTGTTTGTATAGAACTAACTGCATACACACACTCGTTTGGGCTGGTCGGTGTTACTT
GCCCGGTGACTGTTTCTTTTTCTTGAACTTTCAAGAGATGTTTTTATGTTATTCGTTCTT
GCCCGGTGGCTACGTACGATATTTTAGCTGGTACGAAGAACGAACGCCTGCTGTTTTCTC
CCTTTTCAGCTTGCGACACCCCCGCCCCCGGGATTTAACCCTTTTAGGACTGCAGTCTCG
TTGTGGGGACAAACCACTCTAATTCTAACTAATTTGTCCCCAAAACGGGACTCCAGTCCT
CTAAGGGTTAAGTTCAACCACAATCCCGAAGGGGAACCTTGTATACGTATATATATAGAT
GTGTTATTTTCGCCTGCTTTTACGTACGCCAAACAAGAAAATAGGGTGCCAAGGAAAAAA
TAGTATTAATAGGTGCTTCTCGAACAACTTTGCAGCACGAACGAAGACTAAATAACAAGC
TCCATCAGCACCACGGCATGGCACGAAAGGACTCATTACAGCCAACCTCCCTCTCTCGTC
CATCGTTCGGGCCAACGCATTCGGCGAGGAAGGGAGTCGGAGTAGTACGGATAAAGAAGG
TGAAAAAAATACCGCACTGACTGATGGACAGCGAGCAGCGCATGGCGAGTTTCGAACGCA
CCGAGCGGTTTTTTAATACCTCACCATCAACACGAAATACCCCGGCTCTATACCCCCCCC
CATCTGCCAATCCAATCGCACGCTATGATACTACTACCGTTAAGCCCTGACGTTGTGTTA
GTGTCATTTACCCACCTCCGTCAATGAAAGCGATAAGCACACACGCACATCACTACAACA
GAACAGCTGACACTTTATTACTCGGGAGGAAAACTTCATGGCTCATGGGGTTACCAACAC
AAAAGTTATCACAGAAAACAAGGGCATGGCATGCGTACATTGGACTACTCGTACGACGCC
GGATTCCCAAACCTTACAGGGGGGAAAAACAAAAACCTTCACCGTGTATGTAGGCGTAAC
AACACCACATTCTCGTCATACGAGCGCGGCGTAATGAGAGCAGCTATCGGTGCGACTCCC
ACGAAGACCACACCACTTTGATGCAGTACATGAAACCCTTGTTTCCTGTCATACCCAAAG
CATTCAGATTACTCCTCCCTAGATTCCTAACAACCAAATCACCTAGAAAAATATCCTATC
GACAGCCCTTTCAAAAAAAAAGTCAGGGTTACTCCTTACGGCGTGATGACAGAGCAGAAT
AGAAACGTGGCAATACGGCAACGAAGCTCACTTACTGCAGCAATGCCTCGAAACCGCCAA
AGTGCAAGGGTAGCGGACGGTGGCCCAATCAGCAATACGCGTTAGCTAGCAAACCGGTGC
TAAACCCACACGAAAATAGTTGGTTACCCGTGCGCCTTGCGTTGGATTCAACACAGGGTC
AGGGGGCAAACAACGAGCAGCCACAGCTCATCAACCGGGGTGGCCGGCCGGGGCGGTAAC
GCGAAAAAAAACAAACGTGTTTTCTCTTCGCCAAAATTAACCCTCCCACAAAAACGATCA
GCACAGGTCTTGAAAGCTTCCGGGCAGAGGCGCCCCCTTCCTTCTTTCGCCGAACGACCC
GCGACGCACAGAAAATGGGCTTGCGCCGTCGCCTGTCGGGTGGTTGCTCCCTACTGCCGT
GCTCGTGCCCCAACCATTACAGCCGCCCCCAACTGCAGCACCAGCAGAAATACCGTAAGT
AGTGCCGGCCCCTCCTCCCGCTCCTCCTGCTCCTGCTCCAGCTAATCCGTCGTCGTTCCT
GTCCCCGTGGGCGGCTAGCAGCCCCTCTAGATGGGTGCAGAATTCTCGGAGCTGAGCGTT
GTCGTCGACAGACCGCTTCAGCTCTGCCTCGAGCTGCTCGATAAGAGACGCCACTTCGAT
CGTCGGGTTGAGCCCATTCCAATAATTGATTTCCGTTTCGTCCGTAGGGAAAGAGGCACC
ACGGCCAGCCCTTGCCGCTTTCCCTTGCGTCTTCTCACGACCCCCCCTGCCCCTGCCCCC
GCTGGCGTTGACGCCCACCCCACAGTCCGCCGCCACCTCCAGCTTCGTGCGAGCCTCCCT
CACCAGGCCTAAAATTTTGGCCACCTGCCTGTCCTGGTCCAGTCGGACGAACGTGGCGTG
CGGGTCGGGGGGGCTGAGGTTCTCCGGCTGGGGGGCAGCTCCTCTTAGCCCTGCCTGTGG
TTGCCTCGTCCGACCCCAGCCACCGCCACCACCGCCACTACCACCGGCACTTGCAGTGGT
GGCACCGCTGCCGTGAACGTGAAGGCACGGACACACTTCAGAGCCCCGCCCGTTAGCAGA
AGGGGTACGAGCGGCCTCCTCCTCCTCCTCCTTCTTCCGCTGGAAATGATGAGCGGGCGG
CGCCAAGGACTCCGCGCGCCTCACTGCCGCCGCCGCCTCCTGGGCGACGACGGCGATCGC
TCCCTCTAGCTCCGTCGCCCTCGCCTGGACCTCTTCGCGCTTGCTGGTCTCCAGCCGCAG
CAGAGACAGAAGGGCCGCCATGGTGTTTTCTTCGCCGCCGCCACCGCCGCCGCCGACCTC
CTCGTTCTTCTTCGCCGTCGTTGTCGTCATCGCCCTGCCCGGTTTTTCCAGCCCGAGTGT
GCTGCCGTGGCAATAGGCGCTGTTTCCGGACCCGCTGTCGACCAATATACGGGCGTGTGC
TACCATCGCCCCGCTTGTCGCGTTACCGTTGGCGGGATGCCGTGGAGGCCCCTCGAGCCC
CAAGGTACACTCCTTCTCCCACGTGGTGGTGGTGGATCCGCCATCGCCCGCGAGCTCGCC
GAACAAAACGGTGGGGGTGGGGGGAGAAAACACGCCGACACCCCCCCGACCGCCACCGCC
TCCTTCTCCTCCTCCTCCTCCTCCTCGCATCGCCGCGGTCGTCGGCACCTCGTCGTCCCC
GTCCATCCCCATCCCCCGTCCCGCGCCTCCCATCCTCGTACGTAAGCGGGTGCCGGAATA
CAAGATCGGTCTAGTCCCGTCCAGCTCTGGTGTTTGCAACCCGCTCCTGCTACCCTGGCT
CCTCCCACGCGACGTCGGCGTCGTGTGCGCCGCCACCGGTGCTACCATCGCCCCCGCCGC
CGCCGATGTGGTACCTCCGGCATGCCCATCAATGCTGCCGGCGCTTGGGGCGGCGGCAAG
AGCCGCTAGCATGGAGGTCGGGGAGTCCGGGCTAGGCGTTTGGGCACCGGTTCCGACGCG
GTCGCCCAGCACCACCTCCGTCATCTCGGGTCTCATCCCCGCGAACGCGGCGTGGCTGTC
CGCGCTGTCGGAAGCCGGAGAGGGCGGCTGCAGCAGGGGGGTCTGCATCGAGCGATCGAA
TTGATGCGGCACGTGCATCGAGGTGTCGGCGGCGCCCGCGGCAACGGACCGCTCGTACGC
CAACAGCGCGTGGACAGCGTCCACCTCGGCGAGGCTTTTCTCCAGCCACAGCTCGGCGTG
GCGCTGCGTGGCGCGAGCGTCGTGGACCTCTGCCGTTATTTTCCCGGCGTCCTCGATACA
CTTGGCGGCGCTGTGTTCGGCGAGGGCCGCGGCTTCCACCGCGGCTTTGAGCCGCCTCTC
GAGGCCCCTGGCATCCGCGGATCTAGCTTCGGCCTCCTGCTCCGCGCATTTCTTGGCTTC
CCGCTCCTCCGCGAGTTTTTTCTCGAGCGAGGCCACGAGGACCATGAGGCGCTCGACATC
GGCCTCCGCTGTCGACGCGCAGGCCACCTCGAACTGCAGCTTGTCCCGCCGCGTCTCTTC
CACCTCCAGCGCCTCGCGAAGGCTTTGAATGGTCGCCTCGCCATTTGCCAAGGCTTTCTG
CAACGTGGTGAACTCTTCCGGGGAGGCTACCCCGTCCGACGCCTCGCGCGCCCGAGCTTC
TGCCTCGGCCACTTTCCTGCTCAAAAGCGTGCGTTCTTTGTTACACTGGAGTCGCTCTTT
CCGAGCGGATGCCTTCAAGATTGCCAGGTCGGTGTCCGTCTTCTCCTTCTCCCCCCTGGT
CCCCTCGAGGTCCGCCATCAACTCGGCTATCTTGGCGTCATAGTCGGCTCGCATCGCCGC
GGTCGTGGCTTCCATTTGCGCGTTGTGTGCTGCAGCGATCCTGTCTGTGGAAACGGGGCT
TTGCTGCTGCCACGATAACGATTTCGAAGCAGAATTCGTAGTCTTCGAAGCCTTCAGTGG
ACCCATGACGTCCGGCCGTGCCAGGCTGTGAGGCAGGCACAACTCCATGGGACTTTGTTC
TCCGCGCTTCCGTCCTCCTCGCGGAGAGCGGACAGAGGAAGGCAGGCACCTTGAGCGCCG
GTTATCTGG
>NODE_132_length_7437_cov_23.904128_g74_i0
CCACCCCTTCCTGGACGATAATAATGTTGCACGCTTAAATGGCTCTCTCTCTACAGCATG
GGGACCGGGCATTACCTCGCCTTGTTGGTGTGCACACGTATCCTCCCCCATCAACTAATT
AACGTAGTGTGCTTGCTGAGCGTTATAGGGCACGCAAAAATGCGGTTGCCCACACCTTTC
AGGCACATGGAGACACGCCACATACACTACTTACTTATTCATACCTTTTTCACGGTTTAC
CCATCCCTGGCCTCTCAGAGCTCCCACTTCGACACCGCCCCCTTCTATTGCTTGCGGAGC
TTTCCTTCCTGTGTATAGTTTTGTTGGCGAGAGCCTTTTTCCTTTTTCGGTTTTGGGGTC
GTGCGTGTACCAATTTCTTGGCTGCACCATGAACCTCTTGGCAGTTTCAAGTCGGTGCTT
GCACATCATGGGCCTCTTCTGCCCCTTTCCTTGCGCGAGCGTACATTTTTTTTTTTTCGC
AGGCGCACTTGAGCGACGTGTACGCTGGGCGCAGCAAGGTCAACAACGACACTCCCAGGA
GCGTGTAGTACCAGCAATGTACCTGGTATGCCTACGAGTGCATGCATATTGGTAGGGGAT
CCGCGAGGATATCCCAACATGGCCCCAGACGCCACACGCCACAGTTTTAGACATGAAAAC
AAATCGTTTACTTGCGCAGTCAATACGTAGCTCTTTTCCTCTAGGCTCTAGTATTAAAAC
CATTGCGAATAATGGTGCAGTTTCCCGTAATACCTGGGGTATTTGCTCCACTCAAACCTC
CAAAACTCGCTAGAACTTTCCGGTCTGTGATAAATATATTAATATGATCACTTACTTAAT
GATCAAACACGAATTTGTCATGCATTTTCCAGAGCTTTTGCAGGCAAACGCTGCTGGCCG
TCTTCCGCTTTTTGGAAATGAACGACAATTCAAAGCAATTCAAAGTCAACGCACACATTC
CAAACATATCCGGAGGACTTGTCACGCATATTGAACACCCTGTGGATCTACCAATATTGA
TACTCGTCAGCTGTGCACGTTGCCATTATAATACCTGGAAAGGGCCAAGCCTGGAAAATG
CAAAGCGTGGTCATGCCGTGGTGATTTGCCCACACGTACATACTTGTACGTGGACAAGTT
AATTCCTGCCTTGCTCTTCAGTAAGCGCAGCAGCAAAATGGGATTATCGATAGTACAAAA
AAATGGGCCCACAACAACAAGCAAGGCTACTTATCGACTTATCGACAGGCTAACTGCACA
ACTGCACAGCGATGGGGACAAACAGGCGATGAATGTCCCATCCAACACGAGGAGTCAAGA
CTGCACTCGTGATGCCCTCGTGGTAGGCAATGCAATTCGTGTCAGCTACTTTTCGATGGG
TAATTATGTTGCAGAACTACAACTCGATGGGTGATTGTTTTGTTTGCGTAGATAGCCCCC
TCCTGTTACACTGTTACGTCTGAATCTCCTTCAGAGCCGGCCAAAAATGTGCATGGAGGA
TATACCGTGCGAACATCAACACCACCATCACCACCCTGCAGCAACCAGCAACGACACACG
CAAAACAGGACACAAAATACAAAACAAAAACGCACCAGCGCTGGTGCTATCGACAGCATG
TGGCGGCACCAGCGGCACCATGGCCACCAGCTACAAGAATAACGCTCCTCCTTAGCACTA
AGCGCCGTCCGTTTGCTTGCACAAACACACCAAACACACCAAACACACCATTGAATCTAC
AGTTGGTGTCAAAGGTGTCAAAGGCGAGCGAAAAGACCCTACCAATTGGCATTGGCGAGA
GTCTTGCATCCAACGAACTAATATCACCTTTGACGAGAGACTGTGGTATCCTATTGGCTG
TTTTCGGCCCTGCTTGCCGTATTGGTTGTTTTTGGCAAGCACCAGACTTCAAAATCAATC
CTACCCACGCGTACGTCAATTAGAGAGACTATTTTGTCAAGTCGATACAACTACTCCGCC
GTTTGCCTCTGTGGCTGTAAACAGTACCTGGTATACCACAACTACTGTTACTTACGTACG
GTGACCGTATTACATAACTAATAATGTGACAATCGTATTAATATTTGCCGTACCCTATCG
CATGCGCATGTTACTCGGCGTGACGCGGTACTCGCTTTCACGCCACAAAACAAAAAAAGG
GACTGCTGTACAAGATTATTGGCGACGGCGCAAGGCTCGCGAGCCCGTGGGCATGCTGCC
ACCTTCGAGGTTCGCCGCTCTGATTCCCCAAAACCGCCCTGCAATGACAATTAAAAATGA
ACAGCGATATCGCACTGCAATTGCGCTACGAACATCACCGTAGTCAGACATGACTCGACG
TCTGAACCGGATTGCAGTAAAGTGCATTCAAGTGCAGTCTGCGCTTGATCGTACTGTACG
GCATCAACCAGGCTGGCGTGATCTCCACGGCACAACAAGGCACGACAAGGGGTATCATGT
GGTGATGACGTGCTGGGTTTGGCTTAAGAGGTGGGCATGGGTGATGCTGACGTGACGGCG
ACAACGCCGTATAGCCCTAAGCCGTCGACGTGTGACCTGCGCCGAATGGTACGCCAAGCA
CGCAGTAGACAGGTTCGTGGTCCGATGATAACACCTCCGGCACTGCACCAAAACTGCTCC
CACGGTGGGTCAACCCCTCGTCGCCTTGGTCGTCGCCTTGGTTGTCGGTCTGGTCGTGGT
CCATCAAGCCTCGCCATAATATTCGGTCTGGCCACGAAGGAGTCCGCTTGTCGTTATACT
TTCGAGGGGTCTTGGTATCTCCCGGTTTAAACGTGAAGGTTGGCCGCACCGCTTCACCCC
TGGCAAGCGCGGCTCCGAGTCCATCCCTTAAGCCAGCAAGCAATGGCACCACCTGCTGGT
CGGCCTTTAGCTCTGGGCTGTCTTGGTCGCTTTCTCTTAAGGTGTCTTCGCCATCGCCCA
CTTCCCTCGGTCCGTGTCCCCCGCTCCCCTCTTCCTCTTTTGTAGCCGACCGTAGCAGCG
GCCTGAGCCTATCTCCCGTGTTATACAACAGCAGGAGATCTTCAGCTTTCCCTGCTTCCG
CCATCTTGACGACCGCCTGGAAATCTTTTCCTCCCTTCGCCTTGTCTTCAGCTTCGCTTA
GCAGTTCCACCCTGAAATTGAGGTCTCCGAAGATGACCATGTGGGCCGGAGCGGTGCTCG
GCAGCGTCGCTTTCAAGGCGTGCTCTATGACCCGCAGTTGCGTCATTCGGTACTCGTCAA
ACACGGCTTCCCCCACGCCGTATTTGTTGGTCCCGTATAGGTGGCAGTTCACCAATAGCA
CCTCCAGGTTGCTCAAGGGGTCCTCCAGGTAGCACGCCACCGCGCCCTTATCTGGCGATG
TGTCTTTGGCGTAATCCTCTGGTGCATCTGCCACCACAGACGGTTTGTCTCCGGACGGGA
TGACCACAGTTCGCACTCTCAGGTCCTTGAACAAGTCTTTTCGGGTGAAGACAAGGAGGC
GGATGGTGCCGTACCACTCCACCGTCTTGAACGCCTGGTTACCCTTCAGAACGCCATCAA
CAGCATGACCAGCATTTGACCGCCCGCTCACGTCGAGGGGACAGTCACCCCCATCTCGGT
CGGAGCCGTCCAAGCTTGTTTCCGTAGAGCTAGACCCCCCCGATATTCTGGGCGAGAGGC
TGACCTTGATCTTTCCGTGTGTTGGAGTCTCCCCCATGGCCACATCAGCCACAAGATGCC
GCCCTGGGATGCAGTTGGCAATGGTCGTCAGCAGAGCCTTGTCCCTGTCTTCCTCCACCA
CGCCTCGGAGGTAGTATGACTCCTGCCGCTTGTCCTTATACTGAGAGCGACTCGCCGAAC
AGCCACGAGACAGTGCTGGGTTTTCTTCGGGTAGTGGAAAATCATCCACCTCCGCCATGT
CCGCGATATCCTGAGGGGCGCCTTCCCCTTCCCCTGTATTGTCATCTTCCACACTGGAGG
TGACCCCGGCCGAATCCTCTGCCAAGTGTTTGTCTGCCTGCTGACGGGCCTTCAGAATGG
CCGCCTCAGTTATCTGGGCCATTCCGGGGAACGTTTTGAACTTCTTGCGAGTGGCAGTAC
TGGCAGTAGTAGTCACTCCTGGGCTGAGCGTCCCGTCGACAGCATCGATAGACACGTCAA
TGGGGTCCGACATACCAGCGTCGTTTACGGCTGGAACGGCGAAATCTCTTATGTCGTTCC
ATCTCGCCTCCGCTTTGCCGATCGTTGGCTCTGGGAAAGGCTCGGCTGGTACCACGCCAC
ACTCCTGCAGTCCCAAGGCAACGATGTCTGCATCTCCCGCTTCTTTCAGCCAAGCCTTCG
CCGCCTTGACCGTGAGGTCCTCTGAGTTCAGATTGAACGAACCAACGAACAGCCTACCCC
CGCCACCAGCATCGGCAGCAGCAGCAGCAGCAGCAGCAGCAGCAGCAGCAGCAGCAGCAG
CAGCAGCAGCAGCAACAGCACATTCACGCCCCCCATCGGGCGAAATTCCAGATGAAAATG
AAGCCATACTGCCGATGATGACACCAGCCCGTGCTCACTGCAGCTTACTGAGATACACAA
CACCAGTACGCGCTTATTTAGTAGCGGTAATTCTCCGGAGAAATACTTGTTGCGTAGATA
GACTGCTGTAGATCCGCGCAGTTAGTGCAGCTGCCTCCTTTCCCCCTCCTTGCCTCCAGT
TCCCTCTCCTTGCTTCCCCGTCCCTTGCCTTGCTTCCCCCTTCTTCCCTCTCTCTTCCAA
AAAAGTATCTGCCTCAGGCCCAATGCCACTGCTGTCTGTGCTTGTGCGGCCCTGTCGATA
ATCCAGCTGCTGTAGCTGCACCTGCAGTGCGGTTGATGGTGATGCTATTAGCGACGGGTC
TTCCTTCCTCGTCAAGCCCAGAATGACACAAGGTGTCCACAGGTGCCTTCAGCTCCTATG
GCATCAGTAACTAGCCTTGCAACTACCGACACCACTGCTGTGGGAATGCAGGAAAGACGA
GGACTCGCTCACAGCCACCGTGGAAACGCCTACAGCCACTGCGTAAAAGGCGAAAACGGC
CAAAAGAGAGAAAAAGGCGAACATTGCAAAAAGGGACAGTGTTGGCGACGAAAACGTGGC
ACGATAAATTGTCCTCCGCACTCTGATGCGGGTGCGAGAAGGGCAAGGGGCGGTAGGGGG
CACGTTGTCAAGGTCGAACACCGGGACGGGGTGCGATTGCGGGGGGTGTTCGTTGGGGAG
CGTTTGGGAGGCGTTTTTACCGCTTTGAAGACAGCGGCGGTGTTCGTGTTTCTGGTGGGC
GGGTTGCCCTCGGTAGACGGCGGGCGCTGCGCCTTCACGCAGGAATGCTTCCAAGCCGGG
GTAGACACAGATTGCACCCCGGCGCCCGCCGATGGATCGGAATCGTTCCCCATGGACTCG
GCGAACGGCTTCGGTGTCGCGCACGATGCAGTTTGGGATGGTTCATTAGAAAACCCATCG
AGCGGATTGTGCAACCAAGGAACACCGGATGAGCAGGGCAGGTGTATGGTGGATTTCGTG
ACTCCGAAGGGCTTAGCTACCGTGGCGCCGGTGATCTGCCCTCACTACGCTGGAGACGGC
TGCTGCACCTGGCAACAGAACTACGCACTTTATGAGAACCTGCGGACACTTGTTGACAGC
TTCGGGTCTACGACGGGCTGCCTCGCCTGCGCCGTCAACCTGGTGAACTTCTGGTGCGCC
TTGATCTGCTCACCCGACCAAGGCTCGTTCGTTTCCATCCACGACCCGCCCTACGCTGAG
AGGACGGACGACTTGACAGGAGGGTCGGGTAGAGTGCTTCAGGCGGATGTGGTTGTCGAT
GGAGATTCGGCTTGCCGGATCTACGACTCGTGCAAGAGCGTCGCTATCGTGGGAGAAACG
ACTGCCATGCAGTCAGGATTGGGCCTGCTCAAGTTTCAAATGCAAACAGGCGCGGTGGGG
CATGGCGAGTACTTCTTTCTGTCCTTCGCGAACGGGAGCGCAGAATCGACTGTGGGGGAC
GATGCCCGTGTGCAAGCGAGCAGGGCCCTTGAAGCCCCGGCGAGCGAAGTCGAGCAAGGC
CCGTCTGCTCTGTATGTAGAAACCCTCTCTTGCGAGTCGTTCTACGACCCAGGCAGCTCG
ACGGTGCCTTTCGCCTACCCCCCCTCAAAGGAGCACCTAACTTCTTGCAGGTGTGACTAT
TGCGAGGCCGCGTGCTCAGGGGGGGGGGCGATCGACGTGGACGTGAGCAACGAAAGGCCA
ATACCGGTGCTTGATGGATTCGGATTCGGCCTGGTGGGTGGCGTTTATGCTGCAGTCGCG
AGCTGTACTGCTGCGCTTTTTTGGTGGAGGCGACGACAAGTATTCACGAAGCACAAGAGG
CCGGGATTCATGACGTCGACATAATACATATTGTCAGAGCATAAAAAGAGGGTGATGGTG
ATTTATTGATGAAATCATATCATACAATATGATACCGAACTATCGGTACAACGAACGGTA
GCGGGAGGTATCTTGATACCCTATTAATGACTATCCCTGTCTTTGGGTGTAGTTTGTTTG
GTGTCTTTGAATATTGTTTGCTGTTGTTTTTGTTTGTTGGGTGACTCTCCTTGTATCTAC
TCGAGTCCTGGTATTGGTACTATTTATTAGCATTGTTTGCTATAAGCAGATGGGAGATTG
GTTATGGTTTGAACTTTGAGACTGGAGACGGTCCCGAATGCCAGGCAGGGCGTGCAGCCT
CTGCCAAAACCAGCATATACGGCGGGTAACACAGCATATAGGGGTCGTCGCCGGTGGTAC
AGCCTACCGTAGCAGACGACAGCCGTGGCATGCATTCTCTGATTGGCTGTACGTCGGTTC
GTGTTGTTTCTCAGTACATAAGCTCCAAGTGTGGAATTGCTTGTATTCATTATTAATGAA
CTGCCGTACCGGACTTGGTGATACCGCTGCTTGCTGCTTGCAATGCCTTTGTACGAGTAG
AGCCTCGAGGTTTGAGTTGTGAGAAGATGTGACAAGCAGCCTTCGCATGACAGTTTTGCT
CTTCTCTTGTTTCCTCTCTTCCTGCAAAACGGCACATGACACATGCATGGTCATGCCTTG
TCATGGCATGCCGATTGACATACCTGTATACTCTACATACCGGCATTCATATTACGCTAC
GAGTATACCGGCATTCATTCTTCATCTCGTGAAGGCTGTGGTTTTTTGGGGCGAGCGGCC
CTAAACACTCGTATATATCATACATTATACAAGAAGTTGTACTGCTAATAATTAATCTGA
CGTAGATAGAAAGACATTTCGTGCCAGCAGTTTCCAACGATAGGATAATAATAGCGGTGC
CAATGCGAGACGACCGGTATTATGTATGTATGAGCACAGCAACTACAGCCCATCAGGTAT
CTTTGAGTCCCTACGGTATACTTCGTATACCTGTATTGGTTTATTGACAGGCGAAGC
>NODE_133_length_7434_cov_1221.951773_g75_i0
TTTTGATTGTGAAACCACGTATATCCTTGATCTCAATTGGACACAAGGATCCCAATTTCA
CCAAAATGTTGTTACTTGTGACTGATGTACTCGTACGGCCGTTTTGTTGGACGCCAACAC
GACGCAAGTACTTATTAATAGTACACGACGATTTACTGGTGCCGGACGTGTACATACGAT
GTATGTACGAGTGTGTACGAGCATCGCAGCCTGCTGTTGCTCAAAAACCATCATGAAAGC
AGCATCATATTATCACATGTGCCAGGCCGTCTATTTCACCCTTTTACTCTTGTAACACTG
CACATAGATACACCTAAATTTGACTCTAATTTCAAGTATTTTGTCACCACAACGGGAGTG
CAGTCTTGAACGGGTTCCAAGCTCCTACAACTCCAATTCAGCGAAATCTTGGCGTTCCGA
CCACACGGCACGGGTGGAGGTGGGGCTCGACGCAAGCGACTTGTATATGTCTAGGCTACC
CCCACTGCTCGTGGACGCACCGTCGAAGCTGTAACTGGTTCCGCCGATTTTTGCAAGTTT
TTCGAGAGTCATGCTTGCTCGGCGCTGGATTGAGAAAATATGTTGCCAATCGCGATAATC
AGCTCCAAGAATTGGAGTCAACAAAAAAGTATTTATACGTCGTAGTGGGTTGGAGTTTAG
TGCAGACGTAAAACCTAAGAGTAACTTCTTAAGAAATAAACAGCAGGTCAGCGCAGGGTG
AATAATCGTGTATTAATGGAGGTAAAAAACTCTATAATTAAGCGGCGTTCTATCGTATGC
GTTTGCTGTGGTCACCGGGTACGCATCATTTTCAAATCCCATGTATTGAAATGCCAAGAA
ACCTCTACATGCTCTCCCCCACGCAACAGCAGTCTGTGCCCCCGCCCCCTTTTTAAAAGT
CTACCCCGTGCACCATCATGTTTCCCGGGAGCATAAATCCGAAAACAAAACAAACAGCGA
GCCAGCGACAAGAAAAAAGAACAAAAACGCCTGTTGTCAGGCAAACCCTTGCTTGCCCGT
TGCCGACATTTTTAGATCCCCGCCATGGCAGACACGAGACGCCTTAAAAGCCGAGTGATG
AACACGCAAGCAATGCAAAAAAGATGTCCGTAAGATACAAACCTTCAGGTTTTAAGTTCA
TGCCCAATACTCTCAGAGCAACAGCAGTCTACAGTTAGGGATGAACAAAAGGTCCCTTTA
AGGCCAGCTGGCGCCCTCAAGGTCTAAAAGCCAAGCAAGTCAGAGATGTCACCCACCCAG
CACAGTGAGTGGGTCTAATAGAAACTAGAAATTATCTCCAGCCAGCGGGGAAACAGCGAA
ATACCCCCACCCCACCCCCCCAGAGCGACATGGGTAACATGCCGAAAGGGAGGAAGGAAC
GAAACGTCTGTTGCTGCTGCAGACTAGAGCGCTACTAATAATCAGGTAGACGTGAAAGAA
CAGGGGGGGTGGGGGCCGAAACCAAAAAAAATGCCGGCCGGCCAAACTGATATTTACCAG
ACACGACAACCCCAACCTTCGATGCTTCCTTTCACGCGGCAAGGCAAGGTGGTGCCAATA
AGCATGTCACCCTTTTGCACCGCACACACACACTCGTTTCCCCCGCGTTCTCCGCCACCG
CCGTCTATTCTATTCCATTTCATTCCTGGCAGCACCCCCCGACAAAAGACGTCAACGAAA
GACGTCAACGAAAGACGTCAAAGAAAGACATTCACTCGGACGTCGAACACGTCGATCGAC
ATTGATCGATCGCGTAGGACAGCCAAAAAAAGAAAAATAGGGGAAGCGACACCAGAAGAT
CAAGCAGCGCGTGCTTGAGTGCGTGCTAGCGCACGTGCAATACATGCGTGCGCGAAGCGC
AAAGTGCAATGCGCGATGCCCAAAGCTCACTGCTCCATGCGCGATGCGAGACGCGATTAC
GCGGATCCCTCCTCGGCGAACTCGGCGTTAAGCTCCCCCCAGATTTTGTCGGATTCTGCC
TTGGCGGTCTTGGCGGTCTCATCGAACGCCTTCTCGAGGTCCGCCAAGCAGTCCGCTTCC
ATCTTCTTCAAGGCGTCGGTGTACGCAGACTCGCTCGACGCCATGGACCCTGCTGGGGTG
CTGACCGCGGGCGTGCTCACGCCTGGCGAGGACACCATCTGTACGGAGGCAGAGAAGCGC
GCATTCCGTGCGAGGGAGTGTCCCGGGACAGGTGCGAGGAACGCGCTTGCCGAGGCCGAC
ATGGCTACCACTCCAACCAAAACTGATGTGCGGCCCATGGCTCTGCCGTTGGTGTAAGAG
GGACTGAGTGGGGTGTTGAGTGGAGGTAAGAGGTACAGGTAGCGGGTACGGCGTTGCAAG
CGAGTTACGGAGAGAATACGCACGAGGTCTGCATCCCTTCCACGGTGGTAAAACGGGGAC
AGTACTTAATCGTCCCCTGCCTCGGCCCACAGGAAAGAAAAAGTCACCTGGCGATAAAAC
AAAGTTGCGGGAACTTGCTCGCTGCACGCAAGGTGTCCGTGCCAGAGTCGTTCGTCTTGC
TGAACTGATCCCGGTATCACATTGATAAAGAGTGAAGGAGAGGTAGCAGACGAGGAGTCA
AGACGCAGACTGAAGAAAGCCAGGAGACAGCCGATCGAGAGCGCGAAGGCACGTCCAGGT
GCAGCACACCAGTGACTTCATCACGAAGCCCCTCTGCTTCGAGGTCTACAGCTGCAGCCC
ACAGGAGCTCAGCGGTCGATACGAGCAGCTTGATCGAGGGTGGACCACAAGCGTTGCGCA
ATCGTGTTTTGATCCACTGTTGCCAGTCCGACGTTCCTCTCGACCTGGAGCTAAATCGGC
GCCACAAAGTTTTTGGAGCACCGAGGCGAAAGCACCCAGATAGCCGACAGGCCTTTATGG
TACGCTACCATCAGCTGCTATAGGAGCCGAGGAGGTGGATTAAAAGAAGCTTGTGGAAGC
TTGTCAAGATGGCGAAGATGGGGGTCAATCGGAAGCTGCAGACGGAAATCGACCGGACGT
TGAAAAAGGTGGACGAAGGAGTGGCCTTGTTCGATGAGATCTGGGACAAGGTTTATTCCG
CCACACAGCAAAACCAAAAAGAGAAGTACGAGGGGGACCTCAAAAAGGAGATCAAGAAGT
TGCAGAGGCACCGAGATTCCATCAAGGGCTGGTTGCAGAGCAATGATATCAAAGACAAGA
CGGTACTGCTAGAGGTACGGAGACGGATCGAGTCTAAGATGGAGCAGTTCAAGGTGTGCG
AAAAGGAGACGAAGACAAAAAAATTCAGCAAAGAAGGCTTAGCAAGAGAAGCGGAGATGG
ACCCGGAGGAGAAGGAGAAGATGGAAAAGCGAGACTGGTTGGCCGAGAAGATTCAGATGC
TGAATACGCAGCTCGAAGGCTTCGAGGCGGACGTGGAGAAAGCTCTGTCGGCACTAGGGA
AGAAAAAGAAGGCTCAGGACAACGAAAGAATTTATGTGCTAGAGAACGCCCGGAAGCAGC
ACAACTACCACATCGGCCGGCTGGAGCAGATGCTTCGCCTGCTGGATAACAACGACTTAG
CGCCAGACCAGGTGGACAGCATCATGGAGGATCTGGATTGGTATATTAGTCAGGCGGGAG
ACGACATCCACCTCATTGAGAAATTCGAGGCGGAAGACTCGTACGATCTCTACGAGGCGC
TCGAGCTCGACGAGCTTGCCACGCCGGGGGCTCCGCCAGTGGTGAAGGGCTCAAAAAAAC
TCGACGTGTTTGCGGAGGGGGATGAGGAGGACGAGGATGGCGACGGTGCCGGGGATGATG
CTCCGGCGCCGGCGGTCAAGCTCAAAGGGCGGAAGGGCAAAGCGGCGGCGGCCGCGGCGG
CTGCGGCGGGAATACCTTTAACGATCGGCCGGCCGGTGGTGAAGAGCGCAAAAGACGCCG
CCAAAGCCGCCGCCGTGGCAGGAGTACGACAACGGGCACCGTCTACATCGGGGGGGATGC
CTATCATAGGCCGCCCGGTCGTAACGCCTGCTGTTCCCCCAACAAAGGTTGCCAAGGTTC
CGGGCTTGGGAGACTCGCCGCAGGCGTCCACGCAGTTGCAGCAACTTCAGCAGCAGCAGG
CTGGAACTCCGGGGCAGTCGTTGGGAGCGGGGGCGCGTTTGGGAACGTCGGGTCCGCAGA
CTCCGGGCAGAACGATGCAGACCGGAGCGACAACCACCCCTATCAAAATGGCACGCGCCG
CGTCATCGGCTGCAGCTGCAGATAACCTTCACACTCCACAGCGGCAGCAGGGTATGGCAA
TGGTCAGGACACCCCCATCAGGAAATCCGCAGGTCAACACCAATAACAGCACGACCACGA
GCACCGTTCTTGGTGTTCAGACCCCGTCACGACAAGGGCCGCCTCAGCAGACGCTTGCTT
CCCCGGCGGCCTTCCCGGGGGCAGCCGGCCAGTCGCCGCACCCCAGCAATCACCAGCAGC
CCGCGCTGCCGCAGCAGCAACAACAGCAACAGCAACAGCAACAACAACAGCAGCAGCAGC
AGCAGCAGGCCGCCCAGGCCGGAGCGCAGCAGAAGCAGCAACAGCAACAGCAGCAACAGC
AAGCACAACTTCAACAGCAGCAGCAACAACAACAGCAACAGCAGCAGGGGGGGCTCCCGT
TTTCACTTACGGCGCAGCAGCAGCTACAGATGCAGCAGCAACAACAGCAGCAGCAGGCGG
CGGCGGCAGCGCAGCAACAACAACAAGCGCAAACGCAGCAGCAGCGGGCAGGGCAGGCAG
GCTTGAAGGGGGATGGTGGTGCGGCTTTCGATCCGGCCTCTGCAGCTAACGCTGATCGGG
AAGACGATGCATCAGGTGTGCCGATGGGACTAGCTCTCGGGCAGCACCACTCGGCCTTGG
GAACGGCACGGCAAAGCGCCGAGTCTGGCGGCCGTGCAGCTCTCGAGCAGAGCATGATGT
TTAAGCCACAACCCCGGGACTCCGAGCGAGCGAAGCCGTATACTCCGCGTAACCCCTACC
GAACGCCAGTGGCGTTTCCGAGCCTACCCGCTCCTGCCTTCGAGAAACCGCACATGTTCG
ACAAACTCAACACGGACACGCTGTTCCTCATCTTCTACTACCAGCAAGGGACGTACCAGC
AATACCTCGCTGCACGCGAGTTGAAGAAGCAGTCTTGGCGGTACCACAAGAAGTATATGA
CGTGGTTCCAGCGTCACGAGGAGCCCAAGATAACGACTGACGAGTACGAGCAGGGCACGT
ACGTTTACTTCGACTACGAGACCGGCTGGTGCCAGCGCATCAAGTCCGACTTCCGATTCG
ACTACAGCTTCCTAGAGGACGAGGCGTTGTAGATGAAACGTACCACACATTGGATCATAT
TCATACTGTGATTGTTTCTCTTTGCCATCAAGATTGATTGCTTGATGGGGCGCTCACTGA
TGGAGATATTGTAGGCCGAACACGCCTCGGCCGAGTAGGTACACCGCCGTAAGCGCGCAC
GGTCATCGTGCGCCTGGAAAACGTGCGCTGAGAAGCCATTGCCCGGCATGGATGTCGATG
TCGATGTCGATAATTGATCGGATTTTACCGGTGATTTGTTGTTGTGATTTTGTTCACGAA
CCACGTGGCCGCGGGGGTGTTCCCAGGACCCCCCGAAAAATTCCACGATGCCATGGCAGT
GGTATGAGTGGTATTATAGAGGATGCCTACTGTATTAAAGAACAAGGCATTTTTACAAAG
CGTGTTGCAAGGACCCCTTTCTTTTTCTTGTGTCTGGTGATCCATGACCTCCAGCAAGCT
GTGCGGTTTTGTCGGTATAGAGAGACGTTTCGTCCTGTTAGTCTCTTTTTGTCCTTTGCT
GTTTGAGTGTGTTGCACTTACAGCATGTCCGAGCCGTGCGCTGGAAGCTTGTTGCGGATA
CAGCCTGAAACAGCTACTAGATTAGTATATTAGTTGAGGGTAGGGCGAGTAAATGAAAGG
TAAGTTGTTCCATCAATATCACATTTAGATTATCACCAGGTACTTCGTATGATACTATAT
ATGTACGTGGTACATGGCCTTGCTGAAAGCTTCGAAACGACCAGCCACATATACGTACCA
GGTACGTAGGGAACGTCTCTAGATTATACTTGGTATACTCGTAGCATCACGTACAGTATC
CTTATTATTGAATAATAGGATCACAGCGTTTCGCGGTGTCACCAATTTTGACGCTGATTT
TGTCTTCAGCGTCCCTTTCCACCGAAAAAACACTTCAACAGGTACACATCAGGGTACAAA
CCACACCCTACAAACCACACCGACGTGAGGGAAGTAGAATCACAAAGCAACGACACACGC
AGCGTCATCGTACGTGGAAGCCTGCAACGGTCTGCGGCCCATCCTCTGCAGATCCGAAGA
CCTCGTCTGGCATAACGATGCCCTCTCTTCGCAAAATTGCCTCTGACCCCCTGACGCATT
GCATGAGCCAAGTCGCCGTCACCTTTCTTCGCTCGTCTTCCGGAAGATCCCCGTGTTTTA
GAGCCCTGATGGCACTGAGATGAGCTACGATGATGGAGCACGCCACCGACATATTGAACG
ACCGCACGAACCCTCTCATCGGAATCACGAACGTTGCGTCCGCCATATTTCGCATCGAAT
CCGATATCCCTCGCTCCTCATTCCCCAGCACCACCGCTGTCTTCACGGACCAGTCTATCT
CCCCGATGGGAACAGCGGAAGGGGAGAGGTCGCTGGCTACCACCTGATAACCATCTTTCT
TCAGCTTCGCCACGGCATCCTCTGGACTATCGTGGCCATGAAGAGTAAGCCATTTCTGGC
TGCCCATAGCGGTGCACATGGTCTGGAGCCTGGCCTTCTTGGAGTACGTGGCCGGGTCGG
ACACGATGTGCGCGTGCTGTATACCGAATGAGTCCAGGGTTCGAAGACACGCCCAGACGT
TATTGGGATTGGCAGGGTTCTCGAATACGATGGTGGCGCTACCAGTGCGTTGGTCCAGCA
CGTCTTGCATCCGCGTCAATCTGTCCTCCGTGAGGTATCCCTTCAGGAGATCGATCGCAC
GATCGAGATCCTCGGCAGTTTTTCCGGCCAGCTCGCCCCCGACGCCTATCATCTTTGATA
CGCTGGCAGGAGCGGTTGCCCTTGCAGCTTCTTCCGCCATGTTCTCCGCGTGCGTTCTCG
TCTTCCAAGATCCGAACTCCCATGTATCCCATTCGTCTGCATCGGGGTCCTGCTCAGTAC
TGCGATCCCTTGGGCCGACAATGGCATTGGTGCTACGTGTGCCCGAGGAACGAGCACGCT
TGTACAAACGGTGCTGTGTGCTGCGAACATTTTGGGCAAATGGGCTTCCTATCCTAGGCG
ATAGGTAACAGCGAGCGAACCCTAGCGTAGAGAGAATCATCAGTAGGCGGTCACCCCTCC
ACACCAGCATCGTGTTGCAAGTGCAGCGTTGCAGTGTTGCAGTGTCTCCCACGC
>NODE_134_length_7424_cov_257.511223_g76_i0
AACATGCACATGTGATCAGCTCGCCTGTCTTCCTGCGTGAATGTCTGTGGCTTTATTTCG
AGGGTAATACAGTTTGTCCGTCGGCCAGTCCCGGCGCGGTTGAACAGAGCGGGGAAGCGG
TGAACGTTAACCTTCAAACGACAACCGTCGACCCGCCGGTCGACTATCGTCCTTCCAATG
TACTGTCCAAACAACCTTTCTGGACTTGCCCGGTTCAAACAGCCTACCCCCTCCCGGACA
CCCCCGTCCTCGATACCTGGTCGACAGCGCGCAGGAAAAGGCACCTAACTCGCCTCGTCC
AGTTGCTGGTCTAAGAGTCCTTCAAGGGGCTCCTATCGGCAACTTCAGACCAGGTATTGA
AAACGCGCTCAACGCAATTACCTGTGCCTTCAAAGGCATACAACTAACGGTGGTCCGACA
CGGATGTCTTCGCAAGATAGAAGCGGCAAGGCTATGACGTACGACGGTTTCGGTTTAATT
TTCAAGCACTTGCCGTTGTAGCGCGAAGCTTACCTGTGTGAAAAGACTGACTGCTAGGAG
AAACTGCTAAGCCCAAGGTTGGCATGATAACGGAGCCATACTGCGCGCATCTAAGCGAAA
CACGCCTTTTCCCGTTGCGACCACGAACGACTGGTTTCACTCGCACCAGCCGCCAAGCGG
AATATCACCTCGTCAGGTCGGGCATCCGCTGGGGCAAGCGACATGCCCCCCCCCAAACAT
CTTCGGCCTTGCTCCCGCCGGTTCAAAAAGAAGCAGCGACGGCGGCTTCCTGTGCTCGAA
AGGATGTCGAAGGGCGAATCCGTCTGTCCGGCAGACATGCCCATGCCTGGGTCCGCCGGT
AAGAGATTAAACGTCGATGACGGGATCTATCTACCCTCCCGGTTGATAAAGGCGTGTGAA
AGTATCCTCTTGATATACCAGACACGTGGAGGCTGTAAACGGGTGCCATGTACGTGCAGC
AAAACTGCCCCGCAGGCACGATGTTGACTGAGGTACTGGTTGGGTCGGTGTTTGTGTATT
TGGTCAGCGAGGGTAAGGATAAGGAGCAGGAGAAGTATACAGACAACTTCACTGAGGGGA
ATAGACGGGGAGCGTGCTGTGCTACGCCCAATGTCCTTGATCATTGGATGGCAAGTCTCA
TGTGGCTTGTGCAAGTACAAACAAAACGTCGTGAAAACGTATAGGTCCCATCTCTATGGG
TAAACCTAGTAAGCGTGGCTTCATGAGCAGCTGCATACAACTCCTGACCGTGGCCGACAT
CCCAGGTTCGCACATACCTGGTACGTGAATTGATTTACGCATCGTGTGGATACTTCCGAG
AAAATGTCGTCGGGCCTTTATTGGTGTATGCGACGGTGTACGAGGGCAAGAAGCCTTGGT
CCTGTAGTCCAAAATGCCCGATACATTTGGAAGGTTTTAGGCTGATAGGTATATGGGGTT
TGGAATGAAATCTGGGCAGGCTCGAAGGGGTGATTTCTTCGTTCGCGTTTGTCGAGAAAC
TAATGAATCGCCAGAGTTTGACACTATAAGGTCCAACAATGAAATGATAACCCCACTTGT
ACCGGCATTAAACCAAGCGGCGCGCGCCCGAGCCAGAAGTAGCAGCACAGTTTAATTTAT
CGCTGTTACACCCCAGCAACGTTCGCTTCTTACACCCAAACCATCCCGTGTTCCCGGGTC
CGCGCCATCTAAGCGTGTCTGGATAAATGTTCACAGCGGCGTCGCGGCTCCGACAACAAG
GGTTTACTCACGTCACTGTCGCTTTGGTACACGAACTCACCGTTTCGATCCGGCGGAACC
CCCACTGCTGGTTGCTCAAACACATAACGCACCGCAGGTCCACGGAGCATATTGGCTGGG
GAATGCCAAGTTTGCTCGATATACACCGGTGCCGAGAATCCGCTGGTTGTGCCACAGGCC
ACACCGACCAGGTGAACCCTTACGTGTCGATTCGCCCAATGATACGTGGATCTTTGAGAA
AGGGATATAAACCCGGCGTATTCTTGTGTTAGTCATACTTCAAAAGCAACGCGTACAAAG
AAATCCCGTTTCATGCGCAAGATCTTTCCGTGGTTCCGTGCAGCAACGACAACCCCGGCG
TATGTGCACTTTTAGGAAATACGAAAGTTGCCGTTTCGGGAATAGGTACTGCTATGATAA
GTAGTGAACAACTCAACTCGCGAGGGGGGGGGTGGAGTTACAACCCGTGGGATGGGCGTC
GCCATTCCGCCCCGCCGCGAACAGCGTGCGTATGTGCAAGGACTGGATGTCATGACTACT
GTTGCCCCTCACCTACATGGAGAGACGCGTCGAGTCCACAATAGCTTCGCCCAACTCAGT
GTTTCCCCACTTGACCAAAGCTGCTGTAGGACATACTTTGTGGACTTCGTATTTAATCGA
TTCAGCGAGCTAATTTCATTAAAAGCGTAGCTATTGAGTGATTTACGTATACCGCGACAT
TCCCCGCTACGGATTGATTTGCAACGGCGCGTCTACGAAATCGGTTAAACTCCGTTCTTG
AGTGGGGTACGATGCCGCCCCCGCTAGTGACCTAAACTCAGTGGTGGGAGAGGGCCCCCC
TACCATAGTTCGTGCCACTTACTGAAACTTACTTCTACGGACAACCCGGTGCCTCCCTCC
ACCCATAGCTCGGCAACCGAGCCAAGGACAATGCGGTGCGAAGCCGTCGTCGAGAGGGAA
AGGGTCTCCGATGCCACGCCCAAGATATTCGCGCCACGGCCGCGCAGGGACCATGTTCAC
GGGATACTATCGACTCCTCCAACGGATGTCAGGAGCCCTGGTTATGACCAGCGCCAGATG
GATGCTTCGGCCAGAACTGAACCGGCGTGGTCCTATCGCAACGGCCGGCTGGTGAAAGCG
GGGCGGCCGACGGGTCCACTGACCCCCTATGAACTCCTCGAACTCCTGATCCTCGTCGAC
AAAGCCGTCTGCCTCATCGACCCCGGCGCTGTCGAAAGAAGAAGGCGGCGGCGACTGCTA
CAGAAGACGGACAAGAAAACCCCTGATACGAAATGAGTTTGCGGCGACAGCGTGCGTGAC
ACCAGCACCAGCTTTCCTCATGCAATCATGGTACCACCACCGTGGTTGTTTCTTTATCCC
CCGCCGACACGAGACGACCACTAAACCAATGAGAGCCGAGCGGGCGGCTTGTATTGTGCG
GGAGGGAAAGTATGGCGACAGGGGGTCGCATCACATTGCACATGGGTCCTCAGTAGGCGG
AGGCGTCTTCTAATGGTACAGTACGTGGGTCATGGCCGAGGGAGGGGTGTTGGGTTCAAT
CGATTACTGATTTTTTCAAAGGATTTGGGAGGGGGGGGTGTCCACAGAATAACGGGTATT
ATGGGAGAGGACAGGGGTTGCATCCAATGGCGCCCGGATTCTCCGAAGGGGATGCAGGGT
AAGTTTCGTTTGATAGTGCATGGATCCTGCAAAAAGCGGCAGGGCCGGTTTGCTTCTAAT
TCCACCTGGATTCGTGAGAAGGCGGGCGGGCGCGGGGGCCGGTTCGTCTTCAACTATGGT
GGTACATGCTGGCACGTGTACTATCCATTGTTTGCAGTTGGGTCTGGCACCCTGCTGGCG
CAGTGTTGGCGCAGTGTTGCCACTGCGATGATGACAGTTTCCCAATACAGTGAGCAGGCG
GCCTGACGAATCGTAGCCAAGGGTTTTTTAGCGACATTCTGTGGCGGGCAGGGTCTACGC
ATGTTGTGCACGGCGGTAGTCGTATGACCATAGGTGGATTTGGTCCAATCGCGTATGGAT
TATTGAAAGAGGTCGGGGGGGGGGGAGCTTTGGCCTGTTTACGTTGGTCCGTACATGATT
ACTGATGCTCTAGGTTGATAAACATGATTGGGGACAGATATTCTCGCGTGGTGCTGGCGC
TGTTCTTCCACCGGGATACCCTCATAGCCACCCCCCCTCACGACCAGTTTTATGAGTACC
TTCGTAGGGGGGCTATGATTCGGACGGTTCTCAGGCTTAGGATGCGCACAACGGGTTTCG
TGCTTTTGCGGACGGCTTTCTCGCATGTTGGTAGCGGGGTTCAACGATGATATCTGTGTC
ACAACTCCTACTCTCACCCCGCTCAGGAGGAGGCAGCGAAATCCTTGGAACTTAGGTAGT
GGGCTAGATGCTGGGGGTTGATCTCGGTCGAGGACTCGTAACGCATGAGTAAGAGCTGTG
ACCCAAACAAAAATGGATGGTCGAGGAATCGCGAGAGGGGGGGGGGGGTCTCGTCTCCCT
TACTCCCTCCATGCATCCCTTCCTCCCTCACTCCCATCCTCCGCGTGCACCAACAACTGG
GCTGGCATCGCTGATACTAGCCTGGCGAAGCGGTATGAGCGGGGAGGCGTGGCGACGGCC
GTATCCCCAGTATAGGGGGCCCTGTCTGATCATATCCCGGTACGTGGTTTCAGAGGAGGG
CCCCGCGATGAGTGGACGGCGTTACTGGGACACCACACTCCAGGCAAGAGGGCGGGGGGT
GGGAGGGGGAATCAGTAGTATGCCCCACTCGGTATACTAACATCAGCAGACGTACGGCCT
GGCTGGCACGAGCTTAGCAGGTTGCACAGGGGTTGGGTTTAGCGGGAGCTGGCATGTGCG
TGACAGGTGGTTACCTTAGGGTATGGTTTTACAATAGAAGGGTGGATACTGGAGGCAAGC
ACATACGCATAGCATTGACTTGGGTCCTTGCTGCCGAGGCATGTGAATGAAGGTGTTCCC
GGTGCAGCTTCCTGTAGCATGATCGCTACGTACACATGTTGATGAAGAAATGCATTTTAC
TTTTGTGTGCACTCGTGACTTATTGGTTGGTCAAGATGCCGTGCTCGGAGTAAGTGTTGT
TTGGTGAACATATCGTCCGCTTCTGAGTCTGGTGTGCACAGGTTCTCGTCCCGGCATGTA
CGAATGTTCGTGGTGTGGAGAGCTCGAACGTGTTTGATGACGATATCAGTAGCTCATGGC
GAGAGCGGGTTATGGCTCCCCGATGATAAGTTGATTTACCTAACTAGGCCTGAAATCAAA
ATACGGTTTGACGTTTCGAATACATGGGGTACTAGCCAGATTAGCTTGGCAATAGGCATG
GGGTGCTTATTCCAGCTGGTATCGCATGATACAAAACATTTTAGATGGTTTTCGCAGCAT
ACAAAAGCGCGTCCAGCTTCAATGACGAATGGCTCTGGGAGATGTAATGGCATGTAGCAC
GACATAACTTTGTTACGACATACACGATAACGTCAGTAGGACGTGTTCGGCTGTATTCCT
GGGGTGTTGAATGAAGCTAAAGCTTCTTGACGTACGACACGAGTACTGCAATATTTTGCC
GACCATGATTAGCATTTTGTGGGCAATCGACTTGAAATTGCCGCGACTTTCGTCTGAACA
GTCAGTATTGGACATGCTCATGGTAAATCATATTGTCTAAACGAAAATTGAAATGCGAGT
ACTTTGATCACGTTTTCTGGAGTCATGTTTTATTCATCTGGTTTACGGGGAATCAGGACA
CATCAATATGCATGCCGTTTGTTTGTGTGGGTAACCAAGCATCAAGTTACACCAAGAGGT
CGTATTGTTTGTTTTATCGGGTTGAGATAACCCTGGATTTATCGTAGACGTACCACGAAT
TTCGAGTGTGATCAGTGAAGATATACGCTACGTTTAATTTCCGGAGTTGGGAAATACGTA
TTTGAATAGGTTTCACATTGATGGAGATTATTCTACCTGGCTGTGAATCTGGGATCTCGA
GGAATGAGGGTTTTCGGGTACTACGAACTTTTCACATATACACTGGTTGGAAACGGATGG
ATGCTACTGTGCGCATATACTGTACCGACCCTACTTCATTCAGCTGATGACCGATTGACC
GGGAAGGCTGAGTGGTGATTGCCGGGGAGATGTTGAAGTTCAAGCCAGCACAGTTTAGAT
TCCGGCGTTTGATTTCTTGAAATTTGCGTGAATACCCTTGAATATCTGGATTTCGGTACG
TCCTTGCATTTCTTTGCTTACATTTGCTTGCATTGCTGGGTTTTGGTGTTTTGTACTCTG
CATTTACGTGAGACCCTGGAGCTTGTGGTACACATTCGCGGCTTGACGTTGAATTCGAGA
TGTGTGGTATCGATTCTGGATATTGAATTCGAGTTTTCGTGAAGATATCATGTAGTGATG
CTATATTACCATGCCGTGTACTGTGCAGGGAAGATTGTGTTTAGATGTACTTTATGCACT
GGGTCGGTTTCCCTGAGTTATACCACAACGGGTATATGGTGTCGCACAGTATTGGCTACA
GAGCAAGTACGATTCTGATTGTGCTTGCAATATGAAGTATAAAATTGCGACGGCGGGTGG
GTACGGGTAGGTAGATTGTGGAGATCCATCGGTATTAGGCTGTTTGGTAGCTGTGTATTG
GGATATTTGAATTTGTATGGTGAAATGTCGCCCCGATGTTCCACTTGGCTCGAGTCTCCT
CACCTGTATGCTGATAACCCTTCACCGTGTTTCTTTGAGTTTGGAGCGACGATAATATGA
TAGCTTGTTTGTGTATGTAGAGCAAGGAAGGCTATATACTGCACCTCGACCGTCTCCGCC
CGCGTACATCCTGTCACGCGCCGCGAGAAGTATCGACAGCACTGCGTGTTAGCCTTGCAC
GTAAATGGCGCCTATGCCCATTGGGTCATACTTCCGAGGTGCTTGTTTTCACGGACGGTC
TCTTCGTTTTGTCTCCGTCTACTTATGAAATTCCGCTAAATATTTTCGAGAATACGTTGT
AGTTCTGCAAGCGTATGGTATTCACGCCGACGCCGTCGATAAACGCTGTTGATCCTCAAT
ATGTCGTATTTCGAGGCCACGCAATGCCTGTTGAAGGTGTATCAGTGGGGGCAGATCGTG
TCAGAGGTATTCAAGCATCTCCGTTTGCATCACCGAGTTTCGTTCCGTTTCAGGTGCGGG
TGGATTTTAGATTGTTCGTGGTCCAGTTTGTTCCGAGTTTCGCCGAAGTAACCCCGTCAC
TGGTTGAGATCCTGTGTAAGGATTTTACGACCCGGGCCCCGTTTTAGAAGGCCTGGCCAG
AGCACAAATTACGGCCTTCGCAAACACCACGCGTTCACTGATCATGGCTCTCGCGTTGAA
GTTCCACATTTCTAAAGAGTGACGAATCGTACATGTAACAGCATGTTGATTGTGCTTGGT
ACTCGATGCAGCAGGTATGATGACGGTTACATATATTGGGGAGTTCATATACTTGGTTAG
GCTTTATTGATGAATTGAGTACTCGGCTCGTCCCAGCCGCTTGACTTGCTTGCGGCTTCG
CCTTGATGGTGGCCTGCGAGGTCCGACGATAATATATACGTGGTTTATGTCTACCTGAGG
AGCGCTCCGGCACCCTGACCCTGCCTGCCTGTGCTAGGCCCCGT
>NODE_135_length_7421_cov_1222.237888_g75_i1
GCGTGGGAGACACTGCAACACTGCAACGCTGCACTTGCAACACGATGCTGGTGTGGAGGG
GTGACCGCCTACTGATGATTCTCTCTACGCTAGGGTTCGCTCGCTGTTACCTATCGCCTA
GGATAGGAAGCCCATTTGCCCAAAATGTTCGCAGCACACAGCACCGTTTGTACAAGCGTG
CTCGTTCCTCGGGCACACGTAGCACCAATGCCATTGTCGGCCCAAGGGATCGCAGTACTG
AGCAGGACCCCGATGCAGACGAATGGGATACATGGGAGTTCGGATCTTGGAAGACGAGAA
CGCACGCGGAGAACATGGCGGAAGAAGCTGCAAGGGCAACCGCTCCTGCCAGCGTATCAA
AGATGATAGGCGTCGGGGGCGAGCTGGCCGGAAAAACTGCCGAGGATCTCGATCGTGCGA
TCGATCTCCTGAAGGGATACCTCACGGAGGACAGATTGACGCGGATGCAAGACGTGCTGG
ACCAACGCACTGGTAGCGCCACCATCGTATTCGAGAACCCTGCCAATCCCAATAACGTCT
GGGCGTGTCTTCGAACCCTGGACTCATTCGGTATACAGCACGCGCACATCGTGTCCGACC
CGGCCACGTACTCCAAGAAGGCCAGGCTCCAGACCATGTGCACCGCTATGGGCAGCCAGA
AATGGCTTACTCTTCATGGCCACGATAGTCCAGAGGATGCCGTGGCGAAGCTGAAGAAAG
ATGGTTATCAGGTGGTAGCCAGCGACCTCTCCCCTTCCGCTGTTCCCATCGGGGAGATAG
ACTGGTCCGTGAAGACAGCGGTGGTGCTGGGGAATGAGGAGCGAGGGATATCGGATTCGA
TGCGAAATATGGCGGACGCAACGTTCGTGATTCCGATGAGAGGGTTCGTGCGGTCGTTCA
ATATGTCGGTGGCGTGCTCCATCATCGTAGCTCATCTCAGTGCCATCAGGGCTCTAAAAC
ACGGGGATCTTCCGGAAGACGAGCGAAGAAAGGTGACGGCGACTTGGCTCATGCAATGCG
TCAGGGGGTCAGAGGCAATTTTGCGAAGAGAGGGCATCGTTATGCCAGACGAGGTCTTCG
GATCTGCAGAGGATGGGCCGCAGACCGTTGCAGGCTTCCACGTACGATGACGCTGCGTGT
GTCGTTGCTTTGTGATTCTACTTCCCTCACGTCGGTGTGGTTTGTAGGGTGTGGTTTGTA
CCCTGATGTGTACCTGTTGAAGTGTTTTTTCGGTGGAAAGGGACGCTGAAGACAAAATCA
GCGTCAAAATTGGTGACACCGCGAAACGCTGTGATCCTATTATTCAATAATAAGGATACT
GTACGTGATGCTACGAGTATACCAAGTATAATCTAGAGACGTTCCCTACGTACCTGGTAC
GTATATGTGGCTGGTCGTTTCGAAGCTTTCAGCAAGGCCATGTACCACGTACATATATAG
TATCATACGAAGTACCTGGTGATAATCTAAATGTGATATTGATGGAACAACTTACCTTTC
ATTTACTCGCCCTACCCTCAACTAATATACTAATCTAGTAGCTGTTTCAGGCTGTATCCG
CAACAAGCTTCCAGCGCACGGCTCGGACATGCTGTAAGTGCAACACACTCAAACAGCAAA
GGACAAAAAGAGACTAACAGGACGAAACGTCTCTCTATACCGACAAAACCGCACAGCTTG
CTGGAGGTCATGGATCACCAGACACAAGAAAAAGAAAGGGGTCCTTGCAACACGCTTTGT
AAAAATGCCTTGTTCTTTAATACAGTAGGCATCCTCTATAATACCACTCATACCACTGCC
ATGGCATCGTGGAATTTTTCGGGGGGTCCTGGGAACACCCCCGCGGCCACGTGGTTCGTG
AACAAAATCACAACAACAAATCACCGGTAAAATCCGATCAATTATCGACATCGACATCGA
CATCCATGCCGGGCAATGGCTTCTCAGCGCACGTTTTCCAGGCGCACGATGACCGTGCGC
GCTTACGGCGGTGTACCTACTCGGCCGAGGCGTGTTCGGCCTACAATATCTCCATCAGTG
AGCGCCCCATCAAGCAATCAATCTTGATGGCAAAGAGAAACAATCACAGTATGAATATGA
TCCAATGTGTGGTACGTTTCATCTACAACGCCTCGTCCTCTAGGAAGCTGTAGTCGAATC
GGAAGTCGGACTTGATGCGCTGGCACCAGCCGGTCTCGTAGTCGAAGTAAACGTACGTGC
CCTGCTCGTACTCGTCAGTCGTTATCTTGGGCTCCTCGTGACGCTGGAACCACGTCATAT
ACTTCTTGTGGTACCGCCAAGACTGCTTCTTCAACTCGCGTGCAGCGAGGTATTGCTGGT
ACGTCCCTTGCTGGTAGTAGAAGATGAGGAACAGCGTGTCCGTGTTGAGTTTGTCGAACA
TGTGCGGTTTCTCGAAGGCAGGAGCGGGTAGGCTCGGAAACGCCACTGGCGTTCGGTAGG
GGTTACGCGGAGTATACGGCTTCGCTCGCTCGGAGTCCCGGGGTTGTGGCTTAAACATCA
TGCTCTGCTCGAGAGCTGCACGGCCGCCAGACTCGGCGCTTTGCCGTGCCGTTCCCAAGG
CCGAGTGGTGCTGCCCGAGAGCTAGTCCCATCGGCACACCTGATGCATCGTCTTCCCGAT
CAGCGTTAGCTGCAGAGGCCGGATCGAAAGCCGCACCACCATCCCCCTTCAAGCCTGCCT
GCCCTGCCCGCTGCTGCTGCGTTTGCGCTTGTTGTTGTTGCTGCGCTGCCGCCGCCGCCT
GCTGCTGCTGTTGTTGCTGCTGCATCTGTAGCTGCTGCTGCGCCGTAAGTGAAAACGGGA
GCCCCCCCTGCTGCTGTTGCTGTTGTTGTTGCTGCTGCTGTTGAAGTTGTGCTTGCTGTT
GCTGCTGTTGCTGTTGCTGCTTCTGCTGCGCTCCGGCCTGGGCGGCCTGCTGCTGCTGCT
GCTGCTGTTGTTGTTGCTGTTGCTGTTGCTGTTGTTGCTGCTGCGGCAGCGCGGGCTGCT
GGTGATTGCTGGGGTGCGGCGACTGGCCGGCTGCCCCCGGGAAGGCCGCCGGGGAAGCAA
GCGTCTGCTGAGGCGGCCCTTGTCGTGACGGGGTCTGAACACCAAGAACGGTGCTCGTGG
TCGTGCTGTTATTGGTGTTGACCTGCGGATTTCCTGATGGGGGTGTCCTGACCATTGCCA
TACCCTGCTGCCGCTGTGGAGTGTGAAGGTTATCTGCAGCTGCAGCCGATGACGCGGCGC
GTGCCATTTTGATAGGGGTGGTTGTCGCTCCGGTCTGCATCGTTCTGCCCGGAGTCTGCG
GACCCGACGTTCCCAAACGCGCCCCCGCTCCCAACGACTGCCCCGGAGTTCCAGCCTGCT
GCTGCTGAAGTTGCTGCAACTGCGTGGACGCCTGCGGCGAGTCTCCCAAGCCCGGAACCT
TGGCAACCTTTGTTGGGGGAACAGCAGGCGTTACGACCGGGCGGCCTATGATAGGCATCC
CCCCCGATGTAGACGGTGCCCGTTGTCGTACTCCTGCCACGGCGGCGGCTTTGGCGGCGT
CTTTTGCGCTCTTCACCACCGGCCGGCCGATCGTTAAAGGTATTCCCGCCGCAGCCGCCG
CGGCCGCCGCCGCTTTGCCCTTCCGCCCTTTGAGCTTGACCGCCGGCGCCGGAGCATCAT
CCCCGGCACCGTCGCCATCCTCGTCCTCCTCATCCCCCTCCGCAAACACGTCGAGTTTTT
TTGAGCCCTTCACCACTGGCGGAGCCCCCGGCGTGGCAAGCTCGTCGAGCTCGAGCGCCT
CGTAGAGATCGTACGAGTCTTCCGCCTCGAATTTCTCAATGAGGTGGATGTCGTCTCCCG
CCTGACTAATATACCAATCCAGATCCTCCATGATGCTGTCCACCTGGTCTGGCGCTAAGT
CGTTGTTATCCAGCAGGCGAAGCATCTGCTCCAGCCGGCCGATGTGGTAGTTGTGCTGCT
TCCGGGCGTTCTCTAGCACATAAATTCTTTCGTTGTCCTGAGCCTTCTTTTTCTTCCCTA
GTGCCGACAGAGCTTTCTCCACGTCCGCCTCGAAGCCTTCGAGCTGCGTATTCAGCATCT
GAATCTTCTCGGCCAACCAGTCTCGCTTTTCCATCTTCTCCTTCTCCTCCGGGTCCATCT
CCGCTTCTCTTGCTAAGCCTTCTTTGCTGAATTTTTTTGTCTTCGTCTCCTTTTCGCACA
CCTTGAACTGCTCCATCTTAGACTCGATCCGTCTCCGTACCTCTAGCAGTACCGTCTTGT
CTTTGATATCATTGCTCTGCAACCAGCCCTTGATGGAATCTCGGTGCCTCTGCAACTTCT
TGATCTCCTTTTTGAGGTCCCCCTCGTACTTCTCTTTTTGGTTTTGCTGTGTGGCGGAAT
AAACCTTGTCCCAGATCTCATCGAACAAGGCCACTCCTTCGTCCACCTTTTTCAACGTCC
GGTCGATTTCCGTCTGCAGCTTCCGATTGACCCCCATCTTCGCCATCTTGACAAGCTTCC
ACAAGCTTCTTTTAATCCACCTCCTCGGCTCCTATAGCAGCTGATGGTAGCGTACCATAA
AGGCCTGTCGGCTATCTGGGTGCTTTCGCCTCGGTGCTCCAAAAACTTTGTGGCGCCGAT
TTAGCTCCAGGTCGAGAGGAACGTCGGACTGGCAACAGTGGATCAAAACACGATTGCGCA
ACGCTTGTGGTCCACCCTCGATCAAGCTGCTCGTATCGACCGCTGAGCTCCTGTGGGCTG
CAGCTGTAGACCTCGAAGCAGAGGGGCTTCGTGATGAAGTCACTGGTGTGCTGCACCTGG
ACGTGCCTTCGCGCTCTCGATCGGCTGTCTCCTGGCTTTCTTCAGTCTGCGTCTTGACTC
CTCGTCTGCTACCTCTCCTTCACTCTTTATCAATGTGATACCGGGATCAGTTCAGCAAGA
CGAACGACTCTGGCACGGACACCTTGCGTGCAGCGAGCAAGTTCCCGCAACTTTGTTTTA
TCGCCAGGTGACTTTTTCTTTCCTGTGGGCCGAGGCAGGGGACGATTAAGTACTGTCCCC
GTTTTACCACCGTGGAAGGGATGCAGACCTCGTGCGTATTCTCTCCGTAACTCGCTTGCA
ACGCCGTACCCGCTACCTGTACCTCTTACCTCCACTCAACACCCCACTCAGTCCCTCTTA
CACCAACGGCAGAGCCATGGGCCGCACATCAGTTTTGGTTGGAGTGGTAGCCATGTCGGC
CTCGGCAAGCGCGTTCCTCGCACCTGTCCCGGGACACTCCCTCGCACGGAATGCGCGCTT
CTCTGCCTCCGTACAGATGGTGTCCTCGCCAGGCGTGAGCACGCCCGCGGTCAGCACCCC
AGCAGGGTCCATGGCGTCGAGCGAGTCTGCGTACACCGACGCCTTGAAGAAGATGGAAGC
GGACTGCTTGGCGGACCTCGAGAAGGCGTTCGATGAGACCGCCAAGACCGCCAAGGCAGA
ATCCGACAAAATCTGGGGGGAGCTTAACGCCGAGTTCGCCGAGGAGGGATCCGCGTAATC
GCGTCTCGCATCGCGCATGGAGCAGTGAGCTTTGGGCATCGCGCATTGCACTTTGCGCTT
CGCGCACGCATGTATTGCACGTGCGCTAGCACGCACTCAAGCACGCGCTGCTTGATCTTC
TGGTGTCGCTTCCCCTATTTTTCTTTTTTTGGCTGTCCTACGCGATCGATCAATGTCGAT
CGACGTGTTCGACGTCCGAGTGAATGTCTTTCTTTGACGTCTTTCGTTGACGTCTTTCGT
CGGGGGGTGCTGCCAGGAATGAAATGGAATAGAATAGACGGCGGTGGCGGAGAACGCGGG
GGAAACGAGTGTGTGTGTGCGGTGCAAAAGGGTGACATGCTTATTGGCACCACCTTGCCT
TGCCGCGTGAAAGGAAGCATCGAAGGTTGGGGTTGTCGTGTCTGGTAAATATCAGTTTGG
CCGGCCGGCATTTTTTTTGGTTTCGGCCCCCACCCCCCCTGTTCTTTCACGTCTACCTGA
TTATTAGTAGCGCTCTAGTCTGCAGCAGCAACAGACGTTTCGTTCCTTCCTCCCTTTCGG
CATGTTACCCATGTCGCTCTGGGGGGGTGGGGTGGGGGTATTTCGCTGTTTCCCCGCTGG
CTGGAGATAATTTCTAGTTTCTATTAGACCCACTCACTGTGCTGGGTGGGTGACATCTCT
GACTTGCTTGGCTTTTAGACCTTGAGGGCGCCAGCTGGCCTTAAAGGGACCTTTTGTTCA
TCCCTAACTGTAGACTGCTGTTGCTCTGAGAGTATTGGGCATGAACTTAAAACCTGAAGG
TTTGTATCTTACGGACATCTTTTTTGCATTGCTTGCGTGTTCATCACTCGGCTTTTAAGG
CGTCTCGTGTCTGCCATGGCGGGGATCTAAAAATGTCGGCAACGGGCAAGCAAGGGTTTG
CCTGACAACAGGCGTTTTTGTTCTTTTTTCTTGTCGCTGGCTCGCTGTTTGTTTTGTTTT
CGGATTTATGCTCCCGGGAAACATGATGGTGCACGGGGTAGACTTTTAAAAAGGGGGCGG
GGGCACAGACTGCTGTTGCGTGGGGGAGAGCATGTAGAGGTTTCTTGGCATTTCAATACA
TGGGATTTGAAAATGATGCGTACCCGGTGACCACAGCAAACGCATACGATAGAACGCCGC
TTAATTATAGAGTTTTTTACCTCCATTAATACACGATTATTCACCCTGCGCTGACCTGCT
GTTTATTTCTTAAGAAGTTACTCTTAGGTTTTACGTCTGCACTAAACTCCAACCCACTAC
GACGTATAAATACTTTTTTGTTGACTCCAATTCTTGGAGCTGATTATCGCGATTGGCAAC
ATATTTTCTCAATCCAGCGCCGAGCAAGCATGACTCTCGAAAAACTTGCAAAAATCGGCG
GAACCAGTTACAGCTTCGACGGTGCGTCCACGAGCAGTGGGGGTAGCCTAGACATATACA
AGTCGCTTGCGTCGAGCCCCACCTCCACCCGTGCCGTGTGGTCGGAACGCCAAGATTTCG
CTGAATTGGAGTTGTAGGAGCTTGGAACCCGTTCAAGACTGCACTCCCGTTGTGGTGACA
AAATACTTGAAATTAGAGTCAAATTTAGGTGTATCTATGTGCAGTGTTACAAGAGTAAAA
GGGTGAAATAGACGGCCTGGCACATGTGATAATATGATGCTGCTTTCATGATGGTTTTTG
AGCAACAGCAGGCTGCGATGCTCGTACACACTCGTACATACATCGTATGTACACGTCCGG
CACCAGTAAATCGTCGTGTACTATTAATAAGTACTTGCGTCGTGTTGGCGTCCAACAAAA
CGGCCGTACGAGTACATCAGTCACAAGTAACAACATTTTGGTGAAATTGGGATCCTTGTG
TCCAATTGAGATCAAGGATATACGTGGTTTCACAATCAAAA
>NODE_136_length_7411_cov_12.132597_g77_i0
AAGAAGAGGGCTGGGGCCGAACAGGAGCTGCCCGAAGCAGCGGGGGGGCGAATGCCACCA
ACGTGGGGGGAAGATGGCGAGGGAGAGGGACTGAACGGGAGACGTGGTGGGCCGCGCAGC
TTGCAGGATGCAGCCGCGCCTGCGATCCCGACCTTCGAAGAGATGCTGGACTTGCTGGCG
GCCGATATTTGGGCGGCGCCGTCAGCGTTCAGGCCGGCCTCTAGTCTTTGCGGGATGTGG
CAGTCACCATTCGACACGATCATCCCTTTTGAAACTCTGCAGGACACCTCGACGAAGGTG
CTCAAATCCTTGCCCGGCGACATCTGGCAATCGTTTGGGGAGCTAGGGTGGGGTCCCCAA
GGCGAGCACGCCTTCATGGAGTTCGACTACGGAACCGTCACGGAGCAGGCCACGTATCAT
GCCGACGGCGTAGCTGTGGACGTTACTTTGAACGAGGCGTTGGGCCAAGGGGAAAGATCA
CCGATCGTCCCGCCCCGGGCCCGAGACCTGTCATCGGGCGGCTCATGCGCGTGGACCGCG
TACTACGCCGACCACGCGATGCTCGACAAAATCGGTCGTTTGTACGGCGAGGACTACGAC
ACGTTTGGTTGGTATGATCTCAGCTTGTGGCATGCAAGGCTGGATACGTGTTTAAAAGGG
CGTTAGTAAATATGTCAAAATGCGCGCAGTAAGCCCCCCAGTGTTGCGTTCGGTATCACC
CCAGGAGTTAGACCCAGGGTCTCAGACGGTCGCTTGTGGGCGTTATGCAAAATGCATGGT
TTAGCGCGAAGATCTGTTTGGCGGCAGCAGAGCAGTTTGTCTCGTGCGGTCGGAAAAGGT
TTGTATGCGCGTATGTGGGCGTTATTTTTGCCTACTGTTGTGTTTGTGGTATGCGGTTGC
TCGATACTGGTGTGCGGATATCTGAGGGTTTCATATGGTCTACGGAGATTGGGGCTTTAC
ATTGTGTGGCGAGGCATTATGATCTGAGATGATACTTGGATAGGGTTGCACCCCGGCCTC
AAAATTTGGAACCGGTAACCGGACCGGATTGTGGGGGGTTCAGACGGAACCGGAACCGGG
TACCCGGCCTGCTTTCAGCCCGGGTACCCGGGTACCCGGATCACCATGCACTATTCTCTC
CCCTTTTAGCGTTTCAGCGGGCCTGAACGGTCCGCAGGCGGCGTGGTAAGGCTGACGGTG
GGAGGGAATGACTTAATTTCGTTTATTCTCTCGATGAATCATGTCAAAGAAAGAAGATGG
AAAGCAAAAGGCTGCCTCTCAAAATACCCGGGGTAAATTTATTTGTTCCGGTCCGATTCC
GGTTCCGACGGTTCCGGGTACCCGCCACCGGGTACCCGGTTCTCAGTCAGACGGGATGCA
ACCCTAGTCGCGTGTTGTGCGAAGGCTGTACTCGTAGGAGAAAAGGAAAAAGGAGAGTCT
AGGGGCACGGTGTATGTATAAATCAACGTATATCCCAGTCTTGGGGGCTCCGTAAAGCAC
AATCAACGGGTACCCGGGTACCCGGGGTCCAAATACCCGGGGTAAATTTATTTGTTCCGG
TCCGATTCCGGTTCCGACGGTTCCGGGTACCCGCCACCGGGTACCCGGTTCTCAGTCAGA
CGGGGTGCAACCCTACACTTGGATGCCTCTCGGCATGGATGCTGCTCCCAACGGGGGCAG
TCTCTGATGACAATATGGCACGTCCCGGACTTTGATGATAATATACCGTTCGTATACATG
CGGGGGTGGAGTCTTTGACGACAGGTACTGCGCTCCTTTTGTGTGGGTGTGTATTCGAGA
GTTTGCGACAACCAGGTGCGGCTCCGTGTGTGAATTCTGGTGTTTCACCTACGCCATAGC
GGCACACCGCGTTGTTACATAGAACACGTTATACAGCAGCGTATTCAAACACGAGCATCG
GTCTGCTCCGGGCCCGGAGGTCGCTAAAGCGTTATACTGTGTTTGAAGAGGGTAGTACTG
GAAGGACTAGCTGAGGAGATGGCTCTTGGCTTGGAGGATTTTTGGAAGGAGATTTTGAGG
TGCCGGCTAGCAGCAGCGGCGGTATAGAGGCGCTGGGCGGCATCAGTACCGGCAGTTTGA
AGGTGTCGGGCAGCCGAAGCAGTGGCAGTATGGAGGCGCCGCGCAGCAGCGCAGCACTAA
GATGGAGTCGAGCGTTTCCAGCAGCAGCAGAAGCAGCAGCAGTAGCGTCAACACCAGCAG
AAACCGGGGGACACTGGTTGGGCTCGTAACACCTGAAATGGGTGGTACCAGCCGGAGTCC
CCTCCGCCTCCAGGAGCGTCAATGGGCGGGTTTTGCACGTGCGCGCGTTGTGGTGCTCGA
GGGCATAAGGCCGCGATTTGCTTTGCACCGAACAGTGTATGCGATGGTTGTCTAGCCTAT
GGTCACATGGCCAGGCAGTGCACTGCCCAGCCCATCATCGTCTACGCGCCAAACTACAGC
AGCGCGCCGCAGGCTGGAATGCTGACGATCCAGCAGCCACAGGTGGAGCCGACAGAGCCG
AGGTCAGTGACGAGGAGGGGGAATGCTATGCCAGGGGAGAGCAAGCTACTTCGGCAGTAG
ATGAAGGACATGAGGTTGGAGCTGGATGCCATCAGCAAGGAGCGGGATGCCCATAGAGCG
GCTGCGCGAGAGACCGGTGGGAAAGGTTGCAGTCTGCCGAGCGACGAGCTGAAGGCATTG
GTGTTGCGTACCGGAGCTTCGACGAGCTTGGTGTTGCTGCGTCCGAGGTGGAGGAGCTCG
GTGATGCTGGTGAGCCGTTAGCCACATCTGTACAGCAGCAGCACGAGGCTGAGGAGGAGG
AGCTCGGTGATGCTGAGGCTAACGTGGTGGATCTCGGTGATGCTGGTGAGCCACCAGCTA
CATCTTTACAGCAGCAGCACGAGGCTGAGGAGGAGGAGATTGGTGATGCTGAACCTGAGT
TTGAGGAGCTCGATGGTGCTGGTGCTGTAGCTGCGCCTATCGTCTACACGCCGAGCAGCA
GCGAGAGTGGGGGGGTGTCGATACAGCAGCAGGGACGGGGATGGTGTGGGCGGCGGAGTA
CCGCAGGTGGGGTTGGGCCAGAGTGGAGAAGAGGCCCACCAGGGGAAGGGGACCAAAAGC
AGCAGCGGGGCGCGAACTTTCCAAGTTGATCCTGGGAAACAGGCATGTTATATTTTCCAG
TGTGGCCAACTTTCTTGTTGGTGGATTGGATATTTTTGGTTTTCGGTTTTGTTCTTGTGC
TTCTCTGTCTTGGCTGGCATACTTGATCAAGGACTATTCATAGTGCAGTTGTGATGAGCG
TGTGCCTGGACTGGTATGATGGACCGCAGCTATTCATGTGGTTGAATGGGAACTGGGTTG
GAGAGCGGACGTTCCCGTTTGATCCTGGAAAGACGCTGTCGTCAGCAATCGGCTGGTAAG
TGTAAGCGAGGAGTGGCTGGAGTGTACCTGGTACTTTACAGCAGTACATGGTATGTTTTA
TACAATCAAAACACTACCGCACCTTTGCTTGCTGTTGGAACCACGGGGGGAGGGGGGTGA
TGCCATGATTCTACAAAGTGGACTGCTGTGTGGAATGGTAAAGCGGAGGTAATCTGTGTT
GCCAAAACAGCAAGTGTGCTCTTATAGACATCTGAGTATTTATTGCACGATGTGACGTGG
CGGCATGCGACATGTAATCCCTCGTAGGTATTCATTGTAGTTACGGAGACCCGCGTAAAT
ATGAAGAAAGGTCAATTATAAATCGGTGCTGACGTTGCTTCTGTCAATATTGTTGTGCTG
GGAAGAATCACGATGGGGGGCTTGATGGCATGATTCTACTCGCAAACATAGTGCACAATG
ATGTGATTCGTTGCCTAACGATTTGACTTGGTTGCTGGCGCTGAAACTAACCACCCGATG
CGCAACGAGTCAAACTGCACCCTCACTCTGCGGATTTGCGAGATGTAGCCCATCCCGCGG
TGACGTTGAGCCGCGGCGGAAGACAAGCCTCCAGTCCGTGGGGTAGGGAGCAAGAGACGG
GGGTTGAGGGCGTGTGGTTGGGGTCGTTGTGGCTACTACTGTACAGTAGACTGAACAGTT
TTGGGTCGTTTTGTTTCAGTAGGAATTGACCAGACGAAATATTTATGATTCGTTTGTTTG
ATGATACGATATACTTGGATTGTAATATGCCTGTATTGGATATACGAGTATAATAATAGT
TATACGTGCCTGGTATACTGGTTGGTACCTGAAGTTTGGCATTCTGAATTGCGTACTACG
ACCTCTAAAGTACGATGTCAGAATACTATTAAATTAACAGCAGCAACAGTAACAGCTGTA
TAATGCCACGTATCGGGTATGGCAATCCATTCATCATGACCTGGGGTATGACTGAAAGAC
GATGCTTTACCTGGTATATCGAGGGCCTAAATACTTGTTTTGATAAGAGGTGTTTGAATT
ATAGCGCTGGATCGAGCAGTCTTGTTCGTGAGTGCACGCATACAACGACAACGACGTTCC
GTTTGTTTCGTTGTCTACGGTGCGTATTTCATGAAGACCGCTGATGTCTCTGGTTTGTGG
TTTTGGACTTGAGTTTGGTCTTGATTTTTATGGTTGAGGGGTTTTGGAGTGACACTGATA
TCGCAGCATTTTACTATCAATCATGCGATGAATGTTTTGTCGTCTACCAAGCAGAGGGAA
GATAGTAGCTGGACTCGGTAACATGACGGAGACTTTCCATCGCAGATAGTGGAGTCCAGT
TGGAGTTATATCATACGTGGATGCAGACTATGCACGCAAGGCTACTGACCGGAGGTCTCT
GGTGGAGCAGTGATGCGCGCTGGTGCATGTTTATGGTTTAATTCTAGGACGTAGATGTCT
GGAGCGTGTGTCTAACGGGTAGTTTGAACTTAGCATGTACGGCCGGCAGGGCACCATGCT
GGCTTGCTCATCAAACCGTTGCACGCTGAGACGTTTCGCTTTGCATTTGACCGTGACTCT
GTGATGAACTTGTGGTGATTTCATCCACTGGTTTGTTCGTTTGTTTTTCCGGGGGGGTTG
GGGCATTTGTTTTTTTGGGATACTAGTAGGAGTTCGAGTTCCCTTTCTCGATCTTTCGGG
ATGGACTTTGTGATCACCCATCGATATATGCGACTATTCAGGGTGGGCTAATGTGATGTG
GTGCTCTAGGGCTATATAATGGTTGAGAGATAATTGTACAGGTGAAAAGCCTTGTGGCCC
TATGATTATTCTCGTGTACTGAAGCTTCCTTGGTAGGTCAGATAGCCCATAGGAATGTTC
TGGGTATCAGAATATTCCTAAAGACGAGAGAACCGGCAGACTTAGCGCTTAGAATACCAC
AAGATTGCTATTTCCCCTTGGGTATGATTGGCATTACCCCTTGGGTATGATAAGACAACC
GCTCAGGAATAACTAAGCATCATAGGAAAGTTCCCTTGGCTACTATAGCTTTCCGACTAA
CGGGCTGTTAGCGGGAGAACTAGCGTAACAACCCGACTAGCGGGCCGTTAGTGAGAGCTC
TGTTGTCAAGCAGAACCTCGCCAACTCGACCCCCCTCTGCCTCTCTCCTCTTTCGGCGTA
TCCCTCAAGGCTATCCATCCCAGATTAGCCTTTTTGGTCTATCATCGTCGTCAGAGGTGT
AATATGAAACAAGAGGTCTCCTATACTGAATAGAAGCTATGGTTCCAAGCCAGCAACGAT
GATTCCTGCGTCCCTTCCATCTTATATCTCGGCACTTATTCACACTTGACGCCGACGGCA
GGACTTTATCGATGACCCTTTCCATGATGCTTAGGCCTCACTTCGAGGTGTGGGGTAATC
TATAGCCTCATTTTGTCGTTTCGAATAGCCGCGTCTTGGACCCCCCTTTCTCGGTCTTTT
GGGACGAACCTTGTTATCATCCATCGATATATACGACTATTCAGGATGGGCTAATGTGAT
TTGATTATCTAGGGCTATAGAATGGTTGAGAGATAATTGTACAGGTGAAAATCCTTGTGG
CCTTATGATTTTCCTCGTGTACTGAAGTTTCCTTAGTAGGTCAGATAGGCAGTAGCATCG
AAGCTTTGTAAGCCCATAGAAATGTTCTGAGTATCAGAATATTCCTAAAGACGACAGAAC
CGACAGACTTAGCGCTTAGAATACCACAAGATTGATACTACCCCTCGGGTATGATTGGCA
TTACCCCTTGGGTATGATAAGACCACCACTCAGGAATAGCTAAGCATCATGGGAAAGTTC
CCTTGGCTACTATAGCTATCCGGCTAACGGGCTGTTAGCGGGAGAACTAGCGTAACAACC
CGAATAGCGGCCCATTAACGAGAGCTCTGTTGTCAAGCAGAGCCTCGCCAACTCGACCCC
CTTCTGCCTCTCTCCTCTTCCGGCGTATTCCTCAAGGCTATCCATCCCAGATTAGCCTGT
TTAGCCTCTCACCATCGTCAGAGGTGTAATATAAAACAATAGGTCTCCTATATATACTGA
AGAGACGCTGTGGTTCTAAGCCAGCAACGATGATTCCTGCGTCCCTTCCATCTTATGTCT
CGGCACTTTTTCACACTTAACGCCGACGGGACTCTATCGATGACCCTTTCCATTATGCTT
AGGCCTCACTACGAGGTGTGGGGTAATCTATAGCCTCATTTTGTCGTTTCGAATAGCCGC
ATCTTCGACCCCCCTTTCTCGGTATTTTGGGACGAACTTTGTTATCATACATCGACCATC
GTGTGCTCTGCATATACGACTATTCTGGGTGGGCTAATGTGATGTGGTGCTCTAGGGCTA
TAGAATGGTTGAGAGATAATTGTACAGGTGAAAAGGCTTGTGGGCCTACGATTATTCTCG
TGTACTGAAGTTTCCGTAGTAGGACAGATAGGCAGTAGCATCGAGGCTCTGTAAGCCCAT
AGGAATATTCTGAGTATCATAATATTCCTAAAGACGAGAGAACCCGTAGACTTAGCGCTT
AGAATACCACAAGATTGCTATTACCCCTCGGGTATGATTGGTACTACCCCTTGGGTATGA
TAAGACCACCACTCAGGAATAGCTAAGTATCATTGGAAAGTTCCCTTGGCTACTATAGCT
ATCGGACTAACGGGTTGTTAGCGGGAGAACTAGCGTAACAACCCGACTAGCGGCCCTTCA
GCGAGAGCTCTGTTGTCAAGCAGAGCCTCGCCAACTCGACCCCCCTCTGCCTCTCTCCTC
TTCCGGCTTATCCTTCAAGGCTATCCATCCCAGATTAGGTTTTTGGTCTCTCACCATCGT
CAGAGGTGTAATATAAAACAATAGGTCTCCTATATATATACTGAAGAGAAGCTGTGGTTC
TAAGCCAGCAACGATGATTCCTGCGTCCCTTCCATCTTATATCTCGGCACTTATTTTCAA
ACATACGTAAATATGCTCCACAATACTGCTG
>NODE_137_length_7400_cov_13.885765_g78_i0
CCTCAGCACAACCTTTCCAAGGCACGAAGTGCAACGCTACGTAGTGCTGGCGTGTGGGAG
CGGGGGCAACCTCTTTCAAACCAAGAAAACAGCTCACGTGCGCACCCACGCAGACGGCCT
GTGAGCGCACGCGTTGCTGAGCCGTGACGACCGTGCCTGGCCAGGGTGGTCGAGAACACC
CAGCTCTCGGCACACGTCAGCATCATGGCTCGCCGTAAGGGGAGGGCGCGCGGGAGGAGG
CGTAGACGTGGGATAATTTCAAGACAGCTCTGCCCGCAGATAGACCCCGAGCACGCCCGC
TGGTTGTTGTCCTCCGCGAACGAATCGCGGAAGGCCGGAGAGGAGTACCACCGGGCGAAA
GCTGAGGGCAACCCGGGGCAGCGCTCGCACGACAAGGTACAGCAGGAGTCCGTGGAGATT
TACGTCGGTAACGTTCCGGTCAGAACAACGGCCGGCCAGCTTGCGCTCCACCTACACGCC
TTTTTTCGGCGCGAGGGGTTCGGGGACGACGCGAGGCCGCCCGTCTTGAAGTGCACGGTG
CAGACGAAGAAACGGTCGTCCATCACCTACGCCTTTGTCAGGCTCCGCTCGGAAGAACTG
GCGACGGCCATCATCGGCGCGAGGGTTACGTTTGGGGGCAGAGAGCTCCCGATGAAGCGG
TCGAAATCTCCCCTTGTCAGGCCCGTGGGGAGTTCGCCGGGGTTCGAGTGCCTCGCATTT
CAGCTGTGCACGGAATGGCCCCCGAACGAGCTGACGTGCCTATGGGAGACGACCTCTGGA
GTGAGGTTTCAGATCACGGGACCCACCTCGCTGGCCTGCCTCATGTTTCAAGACGACAGG
GGGAAAAAATGCCAGGCGGATTTCAAGAGGCGCCACGTCGACGGAGAGGTGAAGCTCGAG
AAGCATAGCGGCAAGACATGGCTGGTGTTCAGGCTTCTGCGCCCCCCGTTCCTCAAGGCA
GACCCGGGTACCGGCGCGTCCAACCCCTTCCTGGCAGCCTTCTTCGCCCTGGGGAACTCG
ATGGATGGCACCCGTAGCGTATGGGAACTGGGCACGGCGGAGGAAGACGAGGACGTGGAG
ATGGAGCGCGTCGGGGACGTGTCCTCCAATCGTGCGTTCGGGCGGTGCCTCGTGTACCGT
CTGGACGTCTCAGAGCTTCCCGCCAAGGACATGTCTCGGCTGTGCAAGGAGCTGTACGCC
TTCCGTCTCTGCAGGCACGAAAGCGAGGCAAGGCTCATCCGCCCCCCCGTGCGCGTCCAC
ATGATTACCTCTCACGTGGAGCTCAACGGGTGGGAGGCGACGGACAGAGCTCAGACCTTG
TACCGCGGTCTGGCGTACAGGGTCAAGTTCATGATCAAGTGCCTGGTTTCGAACCTGAAG
GTTGAAGCCCTTGGGGTGGATGAAGACGCCGTGGATCTTCTCGCGCAGGCTGGAGAGGAG
CGGGCATGTCTCGTTCTCAGGGCGATGCTCCATTCCGACCCCAGGCATAGGCTAGGGAGG
GCGCCGGCCGACGAGATCGTGTGGTGGTGCAGGTACTTCGGTCCTCCGACGGGCGTTGCC
CAAGTCACTGGGCGCGGCAACGTCATGATTTCGCGGGCGAGCGTGACGCCGCTACGCCTG
GTGTGCCAGCCACCGGAGGAGGAGATGTCGAACGGTGTCACAAGGTGCTTCAAGCAGCAC
TGCGAAAGGTTCCTTCGCGTGTCCTTCGCGGACGAGAACTTGGGCAGGATCCCCACGCCT
CTGTCCGAGGCACTGAAGGAGAGGATTAAACAATGCTTGAAAAAGGGGCTAGTCATCGGC
GGGCGCCGGTACGAGTTCCTTGCCTACTCCGGCAGCCAGCTGCGATCGCACTCGTGCTTT
TTCTACGCGTGCCCTAACGGTGAAGGGAACTCGGACGCGAACTACGAGAACGCCCCGACG
GCTGCATCCATCCGCAAGTGGATGGGGGACCTGTCGGGCATCGACGTCGTCGGGAAACAC
GCCGCCAGGCTCGGTCAAAACCTCAGCTCGTCGAGGCCGACGGTTGCCGTCCTCCCGCCC
ATGAGGAAGCTGGTACCCGACAAGAAATCCGGCCCCTACGAGTTCACCGACGGGTGCGGC
ATGATGTCGCAAGGCCTGGCCAGGCGCGTCTCAGACTCCCTAGGCCTCGCCCCCGACGAG
GACACGCCTAGCGCATTCCAGATCCGCATGGGAGGGTGTAAGGGCATGCTGGTGGTATGG
CCCGACTCAATGATGGAGCAAGTCGCCGGTAGGCCGGGGTACTCGATGATCGTGCGGCCG
TCCATGCAGAAGTTTCCGTCCGACCTGGAAGATCTCGGGGTGATCCAGTTCGCGCGAGCG
CTCCCCTGCTACCTGAACCGGCAGTCCATCACCCTACTGACCACGCTGGGCGTCCCGGAC
AAGCCGATCGAAGAGCTGTACACCACAATGGCGACGGCTCTCGATGAGATGATACGGAGC
CCTACAGCGGCCGTATTTGCCCTGGTGAGGTACTACAACGGCGCCTCAGCGCAGAAGACG
GGGAAGAAGGAGTTCGGTCCCCTGTGGGAAGCGTTATCCATGGCCAAGGAGGGGTTCGAC
GTGCAGACCAACCCCTTCCTCCAGGGCGTGCTTCGCGCCACTCGAGACAAGGCAATGGTG
GATCTGAGGTGCCGCACGCGCATCTTCGTTCCTGACGGGGTGTGCCTCATTGGGGTCGTG
GACGAGACGGGTTTGCTCAAGCCTGGGGAGGTTTTCTTCTCCCTGAAACGAAACCCGGGC
GAGCTGGAGACGAAGAGCGTTACGGTGCTTCCGCCTGGTACCCCGGTCCTCGTGTGCAGG
AACCCGAGCTTGCACCCAGGTGACCTTCGAGTCCTGCAGACGGCGGACGTTCCCGAGCTT
AGCCACCTCCGCAACGTGGTCGTTTTTCCGTGCGTCGGGGACCGGCCCGAGCCTTCCAAG
ATGAGCGGCGGTGACTTGGATGGCGACATCTACTCCGTCATCTGGGACGAGAAACTCCTG
CCGCCTGAGCAGCAGCAGCGGTGGGGGGGGGTGGAGCGGAACTATGAGCCAATGGGGTAC
GCTCCGCCAGAGAAGCCTGTCAGGGCGGAGACGGGAGGCGTCGCGATTGAGGAAATCACC
GAGTTCTTCGTGAACTACCTGGTGAACGACAACCTCGGCATGATCGCGAATGCACACCTC
GTGCACGCGGACCGGTCTCCCATCGGGGCCAAGAGCAGCGAGTGCCTCAAGCTGGCGGCC
TTGCACTCGACGGCGGTAGACTTCGGCAAGTCGGGCGTCCCCGCTGTTATCCCGAAGGAG
CTGCGTGTCAAGGAGTACCCGGACTTCATGCGCAAAAAACACGGCCTATCCTACGAATCC
GTCAAGCTGATCGGAAGGCTGTTCCGGATGAAACCGGCAGATCGGGACCGTCAGGAGTAC
GAGCGCATGGGCCTACACCCGACGGAGGCGTTTCTAGGCGGTTTCGAGCTGGACGAGGCG
TTACTGGTGCACGGGTGGCAGGACTACGTTCCCGAGGCGGAGGCAATCTTCGGATACTTC
TGCCAGTGCGTCTGGTCCTTGGCGAACAAGTACGGCGTGTTCGACGAGGGGCAGCTCATC
AGCGGCCAGGTGGAGCGCTTCCAAGCCAAGGGGCTGAAGAGGATCAAGCGGGAGGATGCG
CAGGGCAGGCTCAACGTTGAAATGGCAAACGTGAAGGCCTACTTCCGTATGCTGTTCCAG
GGCTACAGCCCAACCCAGGGGGAGGACGGCTTCGAAGAGGCAACTCAAGGCAAGGAGGAG
GAGAAGGAGGAAGAAGAGGCCGAGGAAGAAGGAGAAGAGGACGAGGAGGAAGGAGAGGAG
GACGAGGAGGAAGGAGAAGAGGACGAGGAAGAGGAAGGAGCGCGGGAGAGCGTGGACGAG
GATGGTAGCCTCCGGGAAGGAATGGAGCTCTTCAAGAAGGCATCGGCCTGGTACTACGTC
TCCCACTCCGACAAAATGAACCCGTACATGAGCGACGCTCGCAAGAAATGGGAGACCAAT
GCTGGCCACAACAACGGAAGCGCGCGGCAGCAGCCGGAGCTCATGTACCTAAGCTTTCCG
TGGGTTTGCGCGTACCAGCAGCTGTGCCAGATCAAGAGGATGGAGACTAGTCGTAGCGCG
TGAGCGTGCGGCGGCGTCGTTAGCCGGATTTTCGCTCTCGTGACCAGCGTCTCGCACACG
GCCGCCACTTCAGCCGCCGCCGCTGTTTCTAGCGGCTGCCATGCTGTCGCACGCGAGGTG
AAACAAGTGGCGGCACCAAGCGAGCGTTCCCCTTGTTTATAACCCGTTGAGGGCCGCATT
TCCGTTTTGGAGACAAATTACTTGAAATTAGACTCAAAATATTTGTTTTGTTTACAGGGC
AGTTAACAAGGGTTGTATTTTACCGGTATTGGTCGAACGCCGGGCCGTTAGTGGACCTTT
ATTTTATTTTATTTCACGCCGATTCGGATGGTCGGTGCGAGTGGACTGATTGCGCGCGCG
TGCCACACTTGCATGGCGGGCTTCATCGATCGGCGATGCAAGATGGTGATGGTGAGAATC
AGGATGATGGGGGGTTTGGTTTGCTCTAGCGCAGGGTGGGGCTGCGCGCAAGCTGTATAA
ACGGGGGTTCATCTGTCGATGGCAAGGATCTGGCTTTCTAGAGTGCTAATATGTAAGGCA
GGAGTGTGGTTTTTTTTCGGGCGTTCTGATGCCAAGCGAAGCAGCATAGCACACGCGACG
GTATCAGAGATACCGTCGCGCGTGTCATGCTTCGTCGCTCGGCATCGGAACCCTCGAGAA
ATGGTTGTGTCAACCAACCACCACGTTTCTTCTGCCTGAAGCTCGGCCGCAGGTAAAGGC
ACATTATAAAGCGTTCCATTGGTGGCGGGGGGGTGGAAAGGAAAGCCGACAGTAGCGACA
ATCTTGTCGGGTGGGTGTCGTTTCAAGTGCTCGGTATCGTTTAAGTGCCGTAACAACGAC
GACGACGGAGCATAAACCCCTACGTAGTCGGGTCCATTTCACGCGTCAACGTGGATCCAC
TTATCGTATGTCTTGGAAGGTGTGTGGCTGAAGTGGGCCAGGTGTAGCGCTCGGTTGTTT
TCTGAAACTTGGGGAACACTTGAGTGGTGCCCCTGCATTGGTTTCTTTCGAGGGGGAATC
AGACGGCATGGGTGACGCGCGGACTCGTGCGGGTCGGAGGAAGAAAACGAACCGCGCATC
GTTTCCAAACGTAAGTGCGCCGCACCCCCTCTTCATGATGGACGTACATACGTTCGTAGA
TCTACCCGTAACTTTAGTGGGCTCGATTTTTGCATGGTGTATTAAATATATGGACTATAG
TAGGTCGCCCTTATTAAGGGACGCCTCGGTAAGGGAAGACGGTATATAAGGGACCTCTAA
TTTCTGCGCACCGTTTTAGCCCACCATTGATCATAATGGACCGGTACCAACTCTTATAAG
GGGCGTCGGTATATAAGGGACCTTCAACCCCGAACGCGCTATTAATAGGGTCCCTTGAAA
GGGGGCTACCTACTGTACTGGTTACCCAGGTATGAGTAGTACTTTTTCGTGCGGTGCACG
ACGTGCGTAGACCTACCCATTCCGTGGATCTACGATTTGTTAGGCTTGGACGTTTGCATG
ATATGGTAGCTGATACTGGTATACCAGATACGTACGAAAACACTTTTACGTGGTGCGTGT
AAGTGGTAAGTGCGTAGATTTGTCTGTGGACCTACTATTTAATCCGCTTCACTTCGCATG
GTGTAGTTAGTGCGGAGGGTATGGACTACCGGTATACATTATCTATTTTTGGCCTCGGGT
GATTCTCGATAAGTATTTATGTATCATATACTATGTGTGCGCGCACATCGGTAGGGTTTG
TATCATATGTACGGTTTGTGATATTTCGCTATATTATGTATACGTGGTATATGCTTCGTA
CGTACGCTAAGTTATCTCCCATGTAGCTCCGCTGTTGCTGTTGGTCCGCTGACAGGAAGC
ACCCCCCGCACGGGTTGGGTACCCCCCCCCGCCTCCGCCTCCGACGGGGGAGATCGCTGA
CACTCGCTTAGGGCATGCTTTTTTTGGCACTCGGAATACGTGGAGAAAACAGATTATTGT
TTTGAACCTCGCACGTGCGAATATTAAGAGAGGTGAGAGACGGTGAGGCCATGGCCACAG
CGACATATATCCGCTACGAGTTGCATCTGATGGATAGCGGATGTATCGGTATTATGTCGT
GGTTATTGGCGGACGAACAATACCTGGTAATGCTTAAGAGGTGGGCTGGCATAGTACGTA
GGCAGGGCAAGAAATAGCTGAGTAGCAATCAGCAGTGGCAGCAGCAGCAGCAGCAGGAGG
ACGAGTAGGGTGCCGTGGCCACCGAACGTTTCGTTTTGCAGCATGGAGCTTTATTTACTC
TCCGCCAGCTTTAGATGGCTTTGCGTTACGGTTTGCTTTTCGCAGCGAAGGATTCGGTCG
ATAGGGTCGAGGAGGCCTGCATTAGGACTACACACCATACCTTTTGTACCCCGCCGTACA
ATTGGCATTTCCTTGCTGATTTAGGGTCTCCACGCGGTGGCAGCGTTACCCGTTCGTCGC
TGAATGCGATCAGCAGAACATTGCGTACGATAATTCACGTTTTATATAGTATAATGTGTA
CGTTCTGTAGGTTGAAGACGAGATCTAAGTGTTGAACAAGAACAACAGGCGCCGGCGCCG
CGTCTAGGTGTTTCGTTTGCTTGTTCGTTCTTGCGTCTATCGCACAGAAGCTACGGAGTT
CGCGGGCGCGTTAAGGCGTGTAACTTCGGGGACACGAGCGAATGAGGACCTACAAAAAAT
GTATGCGGGGGGGGAGAGGGGGCTGTTGTGAGTAGTGTACCCTCGCGTCCGGTATACCTA
CTGCCAGGTATTATATAGACACCCCCGGTGTATTGATAGTATATATCGGCACTACGCAAT
AGGCGATTCGTAATAATACTCGATCTGGTGCATGCGTCATATGTGGTACGTGTCAGCGGG
ATGTGTCCATATGACAGGGTGATGGGTGTACTGCTGTACTCCAGAGGCCTGGCGTGGGCC
GTGGTCAAGTTGCCTCGTGAGCTTCGTATGGGAGAAACACATGGATGATAATCGTTGAAA
GGTGGTGTTCTCTGGGCCAAAGGTGGAAGAAAGATGAAGGGAAATACGAGAGTGAATGAG
GTAGGCGTAAACCATGTCACCATCCTCGATCAAGTTGGCAAGACAGAGGCTTTGCGGCTA
TAGATGTACCATACGGGTCATTGTACTGACCGACCCCTAGCAGTGTGTCTAGGTGCTTGC
TCGTGGAGATCGACCATTCCTCGTGGGAAATTACGAAATTAGCTATCCCTTCTGTTGCCA
ACAGAGATGGGGAATGACGG
>NODE_138_length_7387_cov_15.652311_g79_i0
CATAGCAACGTCAACCATGGAAAGATAGCATGTCAAGGCGGCAACTGCTGGATGCTCTGT
GCTCAGTAATACCTATACGTATGAATAGTACCTAGGTAGTTTGATGAGCGAGAGACCAGC
CGCATTGATATCGACCAGCCCAGTGATGGAGGCCCGTGAACCAGCCACGTCGGGGACCAG
CGTGAAGCTGCTGGGGGATCTTAAAATATCGAATGTCCAAATCTCACGACTAAGCATAGC
ACGCATATATTCGTCAAACTACGTTTTGCCGAAGAACAGGTGTCCGGTTGTTTCTCAGTC
TGCGGGTGTTTTATTTTCCGAGACGCCTCCTATAAAGAGTGCACTCTTACTGCGGGCTCA
TATTTTGCAACCGCTGTCGTAACGTAGCGAAGCCGCAAATGCACGTTGTATTGTTGAACC
CAAAAATGGTTGGACCTTCCTCCACCTGACGATACCAATAACCGAGATTGGGCCCTTTCT
GCTACGTCGGCACATCCTGAAATATTGCGTTCGTGATTCTCGGCGACTGGCACTGCCCCC
CCCCACCCCTCAGTGATAAGCTACTGCCATGACAACGGCACCATGAGTGCCCGCGCTCGG
GCCCCGAAACGTTTGCCTAGGGCCGTGCTTGCGTACCAGTCTGCGCCAGCCCTGTGTCCG
CGATACTGTTAAATGGCGGCATGCGCCCATATAACAGTACACGCCTTAGAAGTGCATGAC
GACGAGCTTACGCAAATACACACCCATACACACATACATAATACACAAATATGCGAGCAC
ACAAATGCAAAAAACACACACATGTATATTATACAATATAACTACACTAAATAAATACAC
AGTAGTACCTGATACACACAGGGCCGGATACAGCAGTAAAACCACCATACCTGATAATTC
AACCCAACATCAACATCTTCGTTAGAGGCGTTCCCTACCATCGAACGTCGAAGGGACATG
CTTCACTGCCCGCCCCACCCTCCGTCCCTCCCCAGTGATCAGTATATCACAAACGCAACC
CTCAACGTTTAACCAATCCGACATAACGACAATCGAGTGATGAGCCTAATATTAATAATA
CTTACGTAAATGATGTGCTATAGACATATCATATGAGCCGCTCATGCGTATCCTAACCTG
CTGACAATTGTCATTGAAAAATGTGGGGTGATACTTTTTTACTTCATACAGTAGGAACAC
ATAATGTTGGGAGCTAGAGCTACAGCTAGTTGTAGTGCAGTAGAAAACTGCCTCAGTTTT
GTGTTGAGCTTCAAAAGCGAAGTCTACGAGGGCGTGGGGCTGGCGAGCCGGCAGAAACCG
GCAAGACACGCTTGTGAAGCGGGTGCCCTCATGATTGGCTAATCGACAGGACTCCAAAGC
AAATAATATGCGATATACCAGGCTAAGCGAAAGTAAATGGTTACGGCTGGCAATTCACGT
TTAGTTGCAATATCTTACCTACACCATATATCATGCTGTATACATAATGTGGCTGAGACC
GTACCGTGTTTCTCAACACGAGTAGGTTTTCGAATGTGGGCAACATCTCAGCAATACGTA
GATCACCAGGCTGCGTATGTATTTAGCAACAATCTCAACGCCAAGTCCAAGCAAACAAAG
TGGCTTCCAAAAGACGGTGAGGCCAAGACTCGGAGTGGGAGGACCAAATATGCGAATAAC
GTGGGAATCGAACGAGGCCAAAAGGCCACCAACAGCGGAAATCTTAAACATATACGGAGG
GCGAATCTGACACAAACGCCCTAAACAACTAGCGGTAAGAAAATAACACACTCAAAATGC
ACAGCCAAAACGCAGACAGCTATATAGAATTTCCTAGAGTGCAAAGCACCCCAAGCGTCA
CGTATACACGTCTAAAAAACTCAAGCAGAAGGACCGTATCTTTCCAATGCTATCTTCCTG
AACACTTCTGAGTTCCACCCCAATATCGTTCAAACATGGTCATATCAGAACGTGGGAGAA
GGGCGAATAACCGGGTACCGCGGTGCCCACCCGTCCCGGACCTTGGGTCGCTCTCTCGCG
CCGCCTGTCCCGGCTCCCACACCAGGAACAGACCTCCAACCAACTGCCCGGCGATCTTCG
CTCCTGACTTCGTTTCTCGTGTTTAGAACATTCTCGCGCGGAGTGTTTGTTCCCTCTTCA
GGCGTGTCTGTGTTGCGGTTCGGTGGCTCTCCAGCAGTCCGATGCTCGCCATTCTGTACA
ATCTCCGGCCCAGTCTCGACTATTTGTCTTCCCGGCGCGGCAGCTCGATCCACCCTCCGG
CTGTGTGTCTGACCTCGTTCTTTCTCTCTTCCCCGGGCCCTTGTCTCTTGTACCTCTGGC
CCCGTGCTTCTTTGTTGCATCCCCCGATCACTGTCTTTCACGCCGGGTTCAGTTTCCTCG
GTCGCCACCAAGCGCCACCCTGGTATGTAAACCTTCCTTTGATACAGCGGCGACGACCTC
GCTGGCGGTAGATCCTCCATCACGGGTGGCGGGATCGGAGGATATATTTCAATCGCGCTA
GGTGAGACTTTCGTTATTGGTGGTTGGTTCCCGCCTGTGCGGCGGCCGGGCTTAGTACGG
TTCGTTTGTTTTCGCACATCAGTCGGAGGAGCCTTCGACGTTTCGGCCGGAGGACATGAA
GCTTGATTATTCGCGCCGGGCGTGCCACAGTCAAGAGCGGGAGCACCAGGCGATACAGTG
GATCCCAGAGAGGAGGCGGTCCTCAGACGGGGGGCAGGAGAAGAGGCGCCTATTCTAGTT
CCGGGCTTGGTAGCCGTGGTGTTGATGAGTGACCGCCCTTTCGACACTTCCCGTCCTGCG
GGAGTGACGGTGTCGGTGGGGGTCGCGTCTGGGTCTTGTTTCGCCGCCACCGTTCGCTTA
AGGGCTCTTTTTTTGTCTGCGGCTGCGGCACGACTGGTGTGCTTCGCGGTCGGTCGGGCC
GATCTAAATCGTTGCCGCGGGCTCCAGGACCTGAACATTCTCGCCTTGTCGTCCGGCTGC
TGAGTTGGCGACGTACAATTTTCGCCCTTCTCCTCCGCCGAAGGCCGCGAGGACGACGAC
TCAGCCTGGGCTTGCACTGAGTTCGCTATACCGAACCTCGAGCGGGCGCTTATGTCGACA
GTGCGTGCAGAGGCGTCGACCACATCCTGAATGCCATATTTTGAGCGCTTTGGGCTGAAC
GATTTTGTCTTCGGGATGACGAATCCTGCGGCGGTCATCGCGGCTTTAAAACTGTCTCGC
TCTCCGTCCTTCCGCGGCGCCTGGACGTAGGCGAACACTCTCGTGTCCGCCGTGCTGTTG
GAAGAAGAGTTACCGGCACCGTCCGTGCCGCCCGCTACAGATCGTCGTTCCGGGCTGAGT
GAGCGGCAGCCTCGAGATGCCCCCGCCTTTTCGGACCTTTGAACCGACGACGTCGGCGAA
ACACTCTGAAACAAGACTCTCGTAGATGACCGCGAGCCTCGTCTCCGTGACGGAGTGGGG
AAGAAGCTGCTCTTCGCGGTCGGTGCGACCCGCTCCCAGGTCTCCCACTGCTTTCCTCTC
TGCTCTTGTTGGACCAGCGGATCGGCATTCTTTCCCAGGCCAAGTCCACCTCTTGGGTCG
GGTTTGCTGCCAGACCCTGGTTCGCCTTTCTCGTAGTCGCCGCCAGCGACGATGACTGGG
TCCTTGAGGGAATCGGGGACTTCCACCAGATCTTCCCACCCCATGAAGATGACGAGGCCT
TGAGCGACGACAACCAGGAGCATCGCTGCGTGCGCGATTATGATAACTCCGGAAAATACT
TCCTGGCTCTGCTCTCGCTCGTTGGAGACGTCCACGCGAAGAAGAAGGGCGAGGAACATG
CTCGCGAACACAACGTAGTGCCCCATCCGGTACAGCCACATGTCGACCGGCCGCTCGAAG
GGAGCGAGGATTTCAGACACCACCATGAAGACGGCGGCAAGCAGCAGGACGACAGCGACC
TGAGCCGAGCTCTCGGGATAGACAAACACAGCCAGGCCCGTCAGTGCAAACCGGCGGAAA
CACTCCACGACCTCGTAGTAGTACCTCTGCCGCCTGTACGGCTCCCACAAGTCGGCTGCA
GGCCGTAGGTCAGGGTTCATAACGCGGTTTTCGTCAATCTTCAGCTCCTGCCGATGCCTG
AAGAGCCACCAGCCGAAGCCGACAGGGAAGCCTACTGGGTAAACAACAACCATGAGCGCG
GCGTAGGCTTGGAACCCTACGTGTTTCGCCGTGGTGCATGTCAAGCTGTAATCTGCGCGG
AGGTAGATGTTCCCGTCGTCGAGCGTGTCGCACACGAACGTCTCGAGTATCGTGTGCGAG
ACAGTGGCGTAGACGACGAAGACAACGAAGAGGGCGATGGAGAGGTGGCGATTTTTCACG
ATCGCCCCCGCCTCTTCGGACGCGCGGTTGCGCCGGAGCGCCACGAGGTATGTGCACCCG
AGCGCGGACAGCACCACTACAGGGCCGAGTGTGGCCATCAACAGGCGGTCGTAAAAGTTC
GTGTCGTAGATGCACGCGAAGGACAGGATGAAGCCGAGGTCGCAGTTGACGAGATCGATG
ATGCCCAAGAATTCCTGGTAGGCTTTGGGGTACTTGACACCCGCCACGTCGGAATACTGG
GTCACGATCTGCCACACCACCACGACGATTTTGACCGCCGTTAGAGGGAAGTTTTCCCTA
ACGCACTCCCGGCAAACCATCCATTTTTCTTTCCAGGTGCTCGCATCACCGACTTTGCCC
TTCGTATCGCGTCCAGTGGCCATCTCCACCACAGACACCAAGCGGAAAACAACAAGACCC
AGCACAGCTAAAACCAGTGCAGAAATCCCCAGCATGACTCCCACGGCCCGTCGTGTGTTG
TCCCCTAGGCAGCTCTTGCATGTGTGGGAGTAGCCCGGGGCGAAGCCCTCCGTGCACACT
GCGCAGTAAGGACCACCGTAACCGGTCACGCAGTAGTCCGTCAAGTCGCTTCCTCCCTGG
CACGCCTCCCGGTGGAAACACTCTCTGACGTCGGTGCTGGATAAGGAAGATCGGAAGAAA
CCTGGCAGGATCTCCAAGGTGGCCAGAGTCTCGCCTCTCGAGGTGGTTCGTGCTCCCTCC
GGAGGGTCCTCGCAGAACGGCATCGTTGCCGCGCTCGTGACGGTAACCCCATCCTCCATT
TCGCTGTCGCACTCGCCCGCGCATCGTGAGCACACCGCCGTGAACCGGCACTCGTCGGGC
TCCGTAGGGCTATCAGCGCTGTACTTTCCGGCAGCACAGTAGAAGCCATTTTCCAGAAAC
GTAACGGATGTCATCGCGTTCAACATGCCGAGGCTTAAAATGGCAGGCCCTTCGTTTCCG
GCCCCGTTGTGAGAAAACAAAGTATTCGACATATCTTCTACGACGCCAGCGTGCACTATA
GCGCCCCCTTCAGAGTCTGCCATGTTTCTGGTGAAGTTGCAGTCGCGGATGATGTCGTAC
CCCGCGACGCTGTATATAGCGCCTCCGTCCTCGGAAGCGTGGTTGTGCTCGAACCTGCAC
CCCTTGAATTTGACCGGGCTGATATCCGAGCTTGGAGACCTTGTGTCATCGAAGGTGGAG
AGCTGCGACGACGAACTGATGATCGACGGAGCGCCGGACGAGAACGTCGCCACGGCGCCG
CCCCAGAGTGCGGTGTTGCCGATGAAGTGCGCGTCCTTTATCGTGATCCGATCCACGCTC
CCGCAGTACATGGCGCCGCCCGAGCCGTCGTTGGCCTTGTTCTTGTAAAACAGCGGCTTG
TCCTTGAGGAACACCGTGGAGTACGTCAGGTGGAGCGCACCGCCGTCCATGTGCGCCGTG
TTGTTGTCAAACACGATCGTCCCGCCCATCGACACCATGTCTCCACATTGGACGTACACA
GCACCTCCGTACTGTGCTGAGTTTCCGAAGAACGAGGTGTCCCCGACGGCCGTGATGGCC
ACCACCTCGAGCCCGTTAACGGCGCCTCCGAGGTCGCCCGCCGAGTTGTCGACGAAGCTC
GTGGTCCCAGCCAGCTGCACGTTGCTGCCCGATTTTGCTTCGATTGCACCTCCGTCGTAT
TTGGCCAGATTCCTGGTGAAGACCGTATTGCCCGTGGTTTCAACCGTCGAAGTCCCTGAC
ACCATGATCGCCCCGCCGTGATGGTTCGCCGTGTTGTCCACGAAAGCCGCGTTTCCAGAT
ACGGTCACCGTCGTCCTGTTCCTCGCGAAAATGGCGCCTCCATCATTGGCGGCCTCGTTG
TCGGTGAACCGAGTGGTCCCGCCGAGAGTGACCCGGCACTCGGTTTCCGCATAGATGGCA
CCTCCGTGGAACCGAGCGGAGTTGTCGGAGAACGTGGCGTTTCCCGTCCCGAAGACGGTG
CTTGATTTATCATCCAGATATATTGCACCTCCGAATTTGGCGGTGTTCCTGTCGAAGACG
TTTTCCCCGTTTCCTTGAGCCGTGACCGTTGAGGTGTTGCGAGCAGATATTACACCTCCG
AACAAGTCCGCGCTGTTGGCCGTGAAGTTTGTTCCGCTGACAACCAGGCTAGAACTGTCC
AGGAACACGGCACCTCCATTCGAGGTCGCCACGTTCTGGTAAACCTCGCAGTCGACGAAA
GTCACTAAGGCGTTACCGCGCGCCGCAACGGCGCCTCCTTCAGCAGCGTTGCCTCCCGCT
AGAGCCAGGCCCTCTAGACGCAAAGACGCACCGTTCAACTCAAAAAGGGCGGTTACACCG
TGCCCTTGAGCCGAGGCTGCAGCAGACGTATTTCCCCCTTGTGACCCGACGATTTTGAGC
GTCGTTCCGTCGGCAAGCGTCAGTGGCTCGCTGATCGGGACGCTCCCTCGCCATTCCACT
ACGAAGGTGGAGCCGGGGCATCGCAGGAGGTTCCGTGTCAGCTGCGTTGCTTCGTTGCTG
GTTGAGACGATTACGGCGCTTGTCGCGATGATGCTCCCGTCCGCGGCCACGCAGGATGGT
GAGGAGGAAGGGGGCAGCGCTTTGACGTTGATGTTGTGGTGGTTGTTGTAGTTGTTGTTG
CGCTTGCTCGCGGGCTCCCAGGCTGCGCCCGTTCCAAGCAGGAGAACAAGCAACAACCAG
AAACGAACAGAAGAGGTAGCAGGAGCGATGGTGGTGGTGGTAGTCCTCGTCCTGACCGCC
AGCCTGCGGGGGCGGCCCATCTCACGACGCTCGCGAGACGTGCAGCCGTGCTCGAAACGA
GACAGACGGCAGCAGTCGCCTCGCGCACTTTGTCTTGTGACTGGAGCGCGAGTTATTGTG
GACGAGGTATTATACTATTTCGCGAAAAACAAAGTGACACAGGTTGCAAACCAATAGACT
ATGATATACGCCTCGGAGCGACAGCAACCCGGTGACAACAATCAACCGTTATCGCTGTAT
CAAGGGC
>NODE_139_length_7379_cov_25.448809_g80_i0
AACACCCTCTCACCCCCCCCTTCCCCTACTACTGCTGCACCAGATATCCGCCCAACCTTC
GCAGCAATCATGAGGCTCTCAAGTGCAGCGCATGGATTAATATTTCTCGTGCTGGCAGCT
GTATTGCCCACGGCGGAGGCGCAATCGAGGCAGAGGATATCTGTCCAAACGTACAAGACT
AACTACAGGATAGACACGTGGGACGACGGTCGTGATGAGCTCTACCGAGTGACCTATTGG
AAATTCGGCCTGCAGTCGGTCTATACCTTCGACGCCGAGGGGCACGTGAGGACCCTCACA
GCCCGCGACACGCTGTACACATTTGACCTCGCCCCCCCTTCCAGGATGCTCATGGACTCA
GGCGATGACGCCTTAGAGGATGTGGAGACCGATCTTACCCCTGCTATTGACTGCACCACC
TGTGAAACCACGTGGAACACACTGTGCGACGCTGGCCTGGCAGAGGTATGCTTCTTGGAT
GCGAACAACCCAGTCGACTTCGACCAGGACGCGGCCGATTCGGTCAGGAGGTTCTGTGGT
GCAGTCGGATCAGCGTGCGAAAGGGCCGCGACCGACGTTTGCGGTAACCAATGCGACCCA
GGACCTGATCCGGAACCGACTGTTGCGCCGACTGAAGCTCCGACCCCCGAACCCACTCCT
GTTCCAACCTCCGAACAAATGGACGCATGCAACCCGAACCCTTGCCAGAACGGAGGATCG
TGCTCCATTGACCCCGCTGGCGGACACACGTGCTCGTGCTCAGACGGCTATGGAGGCATG
TCCTGCCAGATAGACACATCAGCCTTGGCCTCCTTCTTCATCGAAGTCGACTTCATTGGG
GTGTGGACGGATTCACGCAGGGCTGTCTTCCAAAGTGCTGCTGACAGGTGGTCCGAGGTT
GTAACTCATGTTCCTTGCGGAGGATCCGATGATATCCCGGCTGGCCGCCTTCTTATCGCG
GCTACTCTGGAGGAAATCGACGGTGCCGGTGGCATACTCGGTTCTGCAGGTCCCACCATG
AACTGGGGTGCTTGCCCCACAATCATTTTAGAGGGTGAAATGACCTTTGACATAGACGAC
ATCGCCAGCATAGAAGCGGACGGGACGTTCGAAGGAGTGATTCTGCACGAAATGGGACAC
GTCATCGGTGTCGGATCCGTGTGGGGCGCCGGCTTGGGCGAGTGCTCAACGTGCTTGACA
GACGGTTCCCCGGCCTGGACGTGTCCCGCCGCCTTGGAAACCTATGCCGATATTGGCGGT
TCTGGCGCTAACATCGTCGAGACGGACTTCGGAGACGGATCACGCTGCGGCCATCTGGAC
GAAGTGATTTTCGACCAGGAGCTGATGACCCCCATCGTCGACAATCCCATGTTCCTGTCG
AAGATGACCGCCGCCACTCTCGAAGACATCGACTACATTGTCGACACAAGCATGGTGGAC
CCGTACGTGCTTCCTTCCGCTGGTGGTGGTTCGATTGAAGCGCAGCCGGAGCCGTCCATT
GTCATCAGAGACACCGCTGTGGAGACCGTCATCATTTCCATGGACAGTGATGGCAACATT
GTTGACGAAATGATTGGCCTAGCTATGGAATTTTAGGCGACATGCCCAAGCCAACAAGGT
CATTACTGCAGCAAACTCTGCATCTTTTCCTCAAGATTGATGGCCCCAGCAATGGAGTAT
TACCATTATGTTGTGGGGTACGATGTGGCTGGGGCCTGTGTCGAGCTTTGCGTGTAAGGG
CTATGAATTGTAAACTAAATGGTTTGATATATTGTGTATGCGTGTGATTATGTGAAATAC
TGAGGCTGATCACTGACACGGTATTTGTGCTGGCACCATTTTCTACGAATTGAGGGTGTC
GGTAGATAGATGCTGCCAGTGTACTTGATATTTTGTACGTCTAACAAAACACGCGGAACT
AAGCTGCGAGAAACCATCAGAATGCGTTCGGGACGCAGATAGTAGTAGGGAGGACAGGGA
GAGGAAGGGGGTCTTGGACTTCCTAGTGTTTTGTTTGCTTGTCAGAGCCTACTGCCTTGC
GTTCCAAGGATAGGAGCGAGGGAGCAACCTTCAACACACTGGAGATGTCTATGACACGCC
TGTGCGACGACCAGTACACTGATGCAACCCAGTAATATATGAGATATTATCGACCTGAGG
ATAACGCTCATGATTATAACCTAGATATTACGCCAAACATGTGAATACTTGTACCTGTTA
ATACCAGGTAGGAACAGGTAGTTGTTGCATTATATGGAACTGGTGGTACCCCAAACCATG
CCAGGGCGGGGCCGGTATAATAGCGTACATGCGTACAGCGGACACAAACAAAACGCCAAA
CAAAACGCCGGCATGGATGCGCAGCCCTTGTACGTACAGGAGTGGTTTTTTTTTTTTTTT
GTCGATTTTTTTACGTCTGGGCTTTTTTATCTTGAAATTAGTGTAAAAGCCGCTAACTCG
CGAAGTTACGGGCCGATTTCGATTCTGACCGAAGTTCTGGAGATCCAAATTTTCACATCT
GGGGGACTCTTTGAAACAAAAAATTACTTGACTTTAGTATGGAGATTTGTTTATCTTGAA
ATTAGTGTGGATTTTGGACCCGGGCCGCAAAGCCCTCCGAATACGCTGGGAACCCCTCCC
CTCCCGCGGATCCGCCCCGTTCCAGGGGACGGAGCGAGCCGTCCCCGGGAGGCCGCCTTC
CCCCGATCCCCTCTGGCCGAGGTCGGCACCGGGGCCCGTTCTCTCGCCGGGGTCACCGAG
GGCCGACGCGTGGGGCGGGCCGGGTGCGAGTGCGGTGCCGATCGGGGTCGGGTGGCGCGC
GGTAGAGCCGGTCTCCCGCGGGGTATACCGAAACCGGCATAGTCCTGAAGATCCAAAACG
ACACCACCACCGTCACCACTACCGAAGCGTATTAAATAATAAGGATAAACCCGTTGTTGT
TGCAAATAAGTGCCAATTGGCACGTAACGCAACAAGGTGCGTGACGAAATACCAGGTACA
TTATTAGTACGTTTTTAACAACATAAATTCAATGCAATACATAAATATAAAAAATTCAAG
GTGCCCGACCACCCTGCTTCATTGGTGACGACTCTCCCCGTCAACGCGAGCAGCGAAATA
AACACCGTAGTACTGTACACGAAAAAAAGTATAGTACGTACCGCGAAACCTCAACCAACC
ACAAGCCATTTCCCTATCATGCCACCAGACTCCCCACGGAATTGAGCGAGCATACTGATC
GTACAGGGATCCATCTGCTTGTCCCCGACAAAACATTGCGCTACTATTAATACTCCTGTA
CATACTGCTACGTATACACTGCCCATCAAGCTTCACGAAATAAACATATTGCATTTGGAA
GTCTTGAAGCACATCATATAGACCTGGTGTCAGTACATCCTCAACAAAAATACCGACAGC
TTTTTTAATTAAAATAGTTTTATGTACCCCGTTGAATTACTCAATATCGAACGTCAACGA
CAAACAAATAAATGCTGCGTTGTTTTCGAAAAAAGATGTAAACGTCCAAACTCTGATCAA
ACAGCTCTGATTCGTATTCATCCAGCTGTACTCCAGGATAAGCTCGTCCTTCGTTGTACT
GCTGTCCGTACGCTACTGCAGCTCTCTATCCCCGACTCCCTCCCGCACAGCCCCGACCTC
TCCTGGCTTCAGCCACTATGACTCGGGATGACAAACAGTGTCAAACACTGTAGTATACAC
ATTGACACTTCCTCACTATTTACTTGGCTGTTCGGAGTAGACCAGCTCTACTACAGCTAT
ATAGATATTACCGGTATACATTTGTATACGCGACGAAAGGCCGTAGTGGACTCCACACTG
CGATAACACACCCCCCGATGTAGGGTACAGTATCCGGAATCCAACTCTCTTGACTGGTCG
GCATGTTCGTTGTTGCGTCACGCGAGACACGTATTTTCGACGGTGGCAGCACCGACCGGC
ACCTTACGCAACCATGCCCTATTAACACCACCTACACCAACAGCTAAAATCCTGAACATT
GATTACGACCTTGCCTTCAATGCCCACAGACACCAGACACCCTTGGGTGCGAAAAGGATT
TCGTCCTTTCCCGACAGATGCTTCGATAACATGGATGCAAGTGCAGGGCTATCTGAGAAT
TGCTTCCTCCCAAGCATCCCGCCAAGGAAACGGGAACCGCAGGCCAGGTCCACCCTCAGA
ACTCGTGCATCAAGCTAATGAAAAACACGCCAAACTATTTGATGAATCACGTCCACCGTG
CTAACCACAGCAAAAACAATGTGCTCAATGCTATAGATACACACATTGCCCAGAATGGTG
AGCTGCCGGAGAGCCTATCCTATTGGGGCCGCTCCGTAGCTGGCAGTGCGCCAGCTATTG
CATATTGCGCTATTGCTTACGGCTCCAACAGCTTGTTCGCCCACGGTATAGGCCTCGCCA
ACTTCATCCGAAGATGTCGCGACGTAATCGACGATACACCAGCCCGGAACAAGTGTTGTC
AGCCTCTTACATTCGCGCATACTCTCGCCAACATGGCTACTGCTGCCCCGTCCCTTTTCT
GTCGACCGCGTTGCAGTCCAACGACTCGTGAGATCCGCGTTCGACGTATGTCCTACACCC
TGTGCGCCACTCGCTAGAGAAAATCTGGGCGCCAGTGCTCCTACTTCCGTTGCTCCGACC
GTTTCTTTCGACCGCGCTCCAGTCCAACGACTCGTCATCTCCGCGTTAGGTGTATCTCCT
ACACCCTGTACGCCCCTTGCCAACCTAAACCTGGCCGCCAGCGCTCTTACATCCGTCGCT
CCGACCGTTTCTTCCGACCGCGATGCCATCCAACGACTCGTTAGATCTGCGTTGGACGTA
TCTCCTACACCCTGTGCCCCCCGGGCCCACGAAAATCTGGCCGCCAGCGCTCCTCCTTCT
GTTGCTCCGACCGTTTCCTTCGACCGCGTTGCAATCCAATGATTCGTTAGATCCGCGTTG
GGCATCTCTCCTACCCCCTGTGCGCCCCTCGCCAACGACAACCTGTCTACTAGTGCTCCT
AACTTCGTTGCTCCGACCGAGTCCTTCGAACGTGCCGCAGTCCAACTACTAGTTAGATCC
GCAATGGACATATCTCCCACACCCTGCGCGCCACACGCTAGAGAAAACCTGGCCGCCAGC
ACTCCTACTTCCGTTGCTCCGACCGTTTCTTTCGACCGTGCTGCAGTCCAACGGCTCGTT
AGATCCGCATTGGGTATATCTCCTACACCCTGTGCGCCACCCGCCAACGAAAACCTGGCC
GCCAGTGATCCTACTTCCGATGCTCCCACCGTTTCGTGCGACCGCGATGCAATCCAACGA
CTCGTTAGATCCACATTGGACATATCTCCTACACCCTGCGGGCCACTCGCTAGAGAAAAT
CTGGCTGCCAGTGCTCTCACTTCCGTTGCTCCGACCGTTTCTTTCGACCGCGAGACAACC
CAACGCCTCGTTAAATCCGTATTGGACATATCTCCTACACCCTGTGCGCCACTCGCCACG
GAAAACCTGGTCGCCAGAGCTCTTCCTTCTGTTGCTCCGACCGTTTCTTTCGACCGTGCC
GCAGTCCAACGACTCGTTAGATTCGCACTGGAGACACCTCCTACACCCTGCGCGCCTCTC
ACCAAAGAAAACCTGGCCGCCAGTGTCCTTGCTGCTGTTGCTCCAACATCGCGTTCTCCT
TGCTTAAAGGCGTCGCGCCAGCGGGTCTGAAGACAGTCGCCAGCCAGGCTGCCCACGTCG
TCGCCAAAGACTGAGGAATTCCCAATAGGCGTGTCGAGCACGCAAGGGGCTGAGGAGACA
TCCCCAAATACTCGGCCAGGAATGATTTCGAGCTCAGCGATGCGTTTGTGGTCGACTGAG
GCTATCTTCTTCGAGCTTGACCGTTGGCCAGTCGAAATCTCGCCACAAGCATCACTGCCT
GCCGAACAGCGCCCCGACGAGACCCTCGCCAGTGTACGCCACCGAGAAGAGAGCTCGCTC
AGAGAGCTTCCTCCTGCGCAAGGTGAGTCTGGGGTGACAACTTGGAAGTTACACTCCCCG
GGACCGATCTCGTTCCCGTGAGGCTCAGCTTCGTCAGAGCAGCTGCTGACATCCGCTCTT
GCCTGAGTGTCGCGTAAAACCTGTTGAGGCGTGCCGAAAACTTCGCGCTCATTTCGCATG
CAAGTGAAGGCGCGCGACAGATGTTGAAGGTCGCGCCAAGACGAACGCAGCTCTGCAGCT
GAGGCGGCTCCCACTGTTGCCGCATCTGGCGCATTTGATGTCTCCATGCCACTGAACTTC
CAACGACGTCGGAGATCGTCCGTCGACATCGCCCCTACATCACCCCAAGGTCCAAACAGC
AAGTGCCCACGGGTGGTCATAGATTCCACGTTCAGCGGACGAGAAGCCACCCCCGCACCC
TCGCTTTGCAAGTCCTTCTCTTCGGCCCCCACGTTTTGAGTGCTCAAAACTTCTGCCTGC
ATGTCCTTCCTTTCGCGGTTTCCTCCGGCGGGCATGGTCGCGCCAGAGGTGCTAGGGCGA
GAATGTACCGGCGGTGGGATCGCTAAGCGCTGTGCCAGATTAAGCATTCGCTGCTCGTCG
AAGCGGGCTCGAAGCAGCTCAGGATTTATCACCTGCTCACGCCGGCACAGGGCACATGAG
GTGATATTGTTGGCCGCTGAGGTAGTCAGGCACGAGCGGCAGAACGCATGTCCACATTGA
AGCTCGATGGACTTGGTGCATGGATCCAGGCAAATGGGGCACCGCTGGATTTCCTCTTTG
CCTCCGAGGTCGCGGACCCCGATGCGGATTCGGTACCGCTTGCAGAACCACGTGAAGAAG
TAGGAGCTGCTGTCGTTCAGCCGGGAAATGATGAAGATGTCGACAGGGGCAACTCCACTA
GGCAGAACACCATCGGGGCAATCCTTGTGTTTCGTTTCTCGACATTCGTCGAGCGACAGC
GACCTCACTCTGCGGTGTGCCGTTCCAGGCTTCAACTTCCGCCCCCGCAGCGAAGTGATC
TCACTAGTAGGCTCGAGCGTCAAGCGCGGCAGCACCAATCCATGGCGATTACCGCGATCC
ATGACCGGAGCGGGTTAGCTTGCAGTACGCGGTCTTCGGATGAAGGAGAGCTGGCTCTGG
TGCTATACCTGCAAGAGGCTCTAATTCTCGTTGAATTATGAGGACCCCTCTTGCACGGCT
GCCTCTTTTTTGTTCACCGATCGGCCAGAGAGGCTCAGCCAGTGGCCAGGCTCTTCGGCG
TCGGAGTACGGACGCTCGAAGGTGGCAAGCGGGGAAAGACCCAAGTGTGGTTGGGGAAGG
AATGTGGCTACCGTAGGTACCAGAGGTCAGCAGTAGTCATTTTGCAACTTTCAACTTTC
>NODE_140_length_7367_cov_88.019194_g72_i1
CTCTTCTGCGCCTCCGCCAGCCATATACAGCACAATGGTTGGAATAGATGGGGCCTCCTG
CCCCAGCCGGAGAACCTAGCCATACTCCATTGTCTTGTTTAAATTTCCACTGGTCGCTGG
ACTGGGGTCAAGTGTCTCGACCAGACTTACTGTGCCTCAGATATAGCGCGGCGTGCAAGC
GGGGGAGTTTCCTGAAAGGTCGAAGAAAGTATTACATCGACGGCTGTCGCGTAGTTGCAG
CCCGACTTCCTCTTTGCGGCACCGTCGCGCTTTCGATGATAGGCCCCACCAGCAATACAG
CAATATGAATAGTAGTCGTCCCAATGGCATGCCTTGCTACATGTGTTTGTGTTTCCAACC
CACGATCTTCAGGGTCTCATCTATAGAGGTACCGCCGTACCCGTTAAATACGTGATATGA
CAACCTTTACCCGCGAGGAGTGGCCCAAACCTCTTAAAAAAACAATTGCACCATCGCTGG
CTCCATTTGATTGGCTCTGGATTTTCAAAACGGACGTGCACGGTTTGCAATATGCCGGAG
AGAATGTGCCGGAGAGTCCTGTTGGGGCCGCGGAAGAAAAGCGGTGTATTTCCGCAATTA
GTGACCATTTACATTACGTGCGTATTAACAGTGGCCACTTGCGGCGTAAGTCTCCATCAC
GAAAAAGAACATAAGAGATGCACTACTGTAAAAAAGAAATCGTGACACAAACAATGTACG
AGGTGCAAAATACGCACGACTGCAAAACAAATAGCGTTCTGGTTTCGACCCACGCATCAA
GCGTATGACCAAGCTTCCGACCGCCCTTTAAGCACAGATAAACTACAATCGAACGCGTGA
CAACATATGTTAGGTGCAATGTACGCCTCTTACACAGCATGCCACATAAATAGCTACAAC
CTATTTATAGATGTACAGTTGACCCGGTTTGGTTCGCGCTTGCGTTCAACGAGCACGAAA
GACCCGGCGATACCAAGGAAAACAACAAAACTTCAACCATAGGTGCAAAGCGCTCACCAT
ACAAATGGAAACACCGCCTCGGGAATCCTCCAAATATCATCAGTACGAACGCAAGGCGTT
GACAAAGCAACTGGACGCTGGTGGACAACGAAAGGGCTGTTGTACTACTACTGCAGACAG
ACGCGAACACAACATCGGGGTTTGCGGCAGAAGACCTTTCAGTAATATCAGCAGCAGTGG
CTACATTACGAGTGCAGCGTTTCGGAGGGAATGCTGTTTTTATCGATTGCTTCGCAACCG
CATTCGGAATCCCGTCGCTTGAAATGCACTCGTAAACGTCTACACCTAAAACTCGCGACT
CACCAGAAGGCAAACCACAAGACGACTACCAACCCGAATACTAATTCCGTATATTCCGGA
TGAAGTGTCACGTGTCACTACTACTGCTGAAGTAAAGCAGAGACCCCCAGTCGCCACTAT
ACAGACGTCCTAAATATTCCAAGGTAGGGCAAGACACGATAGGGTAGGCTAGAGTTAAAA
CGGGCATTCGGAATTTGATAACAACAAGCTCTCTGGCTTTACCATTCCGTCTTGTTTTCT
TGCTCGACATTCTACAGAACGGTAAATCAGAGTGACACCTCCCCTACTCGCCACAGCAAC
ACTGCCCCCTCTTGGCGGCATCAAGGGCAGCCTTCGCCAGCACTTACTTGAGTCTCAGGA
CTACTACTGTAGGTCATCTTCGAAGCACCCCATATATCCCTTCAGATATAAACAGCACTA
GCTTGCCAATAGACACCCAACCCCCAACTTACAATAATGTGCCAACGGTGAACAATATGA
CTAGAATAGAGTTAAAACGTGAACTCAAGGCATCGGCAATACGAAGTTCTGTCTTTTTCC
TACTCGACGGTCGTAAAAAGGCTACATTCGAATAAAACCCTCTGCGCAGCCTTGTCACGA
TCGGACCAATTAGCCACATTCCAGGAGACTATGGCCCACCCCCTTTGTAACATTACAGTA
TCGAAAATGTTAAGCGTCCCCAAAATTCCTTGTTTTTTCAAACGGGGTGCAGCTACAGCA
GTAGCCGCCGCTACAACGTCCCTGCATCTCTAGGTCTATGCCAACCACCCCATCCACCTC
ATCGTCCCTAATTACTCTGCGACCCTGCACAAACCGCAACCAGGTTTGATTATATTCCGA
ATAAACCACAATCGGAGCCAAAAGACAAAGTGGTACTCCCTTGCTCCATTCTCAGCGTAC
AGCTACTTGAACCGTCAATCTCCAGAGGCGGCCCTGCCTTGGGCAGAAATAAACATGCCA
TGTACCAGTACCAAGTATCAGATACACAACAACACCCAAACGCCTTTCAACAAAGAAACT
CCACAGGAGTACGAATGGTCCAACCGAATGATGTACGATATCCCCGCATTATATTATGGA
TTACGCTGGCGACAAGCAACATCACATACCCTCACATCAGCACTACGGAAGGCCGAACAC
ACGTGTAATGTATGAACAGGCGGCCATCGTCTCAGGCGTGACGAATGGCAGCGCGAGAGA
AAAAATCAGGCCATGCCCCTCGCGCGCCAATGACAAGACCCACCATGATCAGAACAGCCT
GGCGCGAACGTCTACGTAGGAGCGCAACAAACAATAACTCCTTTCGGAAATCATTTTTCT
GCATCAAGCCATGCCTGTTCGTGCCCATGCAGCACCCACTGAGCCTCGCCATCTCCAGTA
CGCGCCTGTACCTTCGTCATCACGTCTTCGAAATAAACGAAGTCGGAGTTCCTGGGATGC
ACCTTGCCCTTCATGTGCGCCTTTTTCCTGGCGGCGCTGTTTTGCAAGCGAGCAGTGTCT
TCCATCTCGTGCACGAATGTCCGTAGGCTTTTGTACGCGTTTCCCTTCAGAGTTTTAACC
TCTTCGCGTGGGACCCCCGCCGCCCCATCGTCGTTATCATGGAGCACAAACCCTTCCAGT
CGTTCCTCTATCCTGGATAAAGCAGCGTCGAAAGTCTCTTCCCCGACAGCGCCAAGGCTC
AAGACCGGAAGCTGGGCCACAAATACTGCTGCCAGTGTTGCGCACGTCAGCTGAAGAGCG
AACTTTGCCACGTCAACCGCCACGCCCACCCACCGACGGAAGCGCTGGACATCGTATCCG
CGGCCATCATGCCCGCACGGAACGAGCTCGTGAGTGTGGGCACATACCAGAAAAAGCCGC
ATCTTCTTCTTCCACACGCCCTTCCCCTCTTTGAAACCGCTTCCGATCCATTCTTCAAGC
TTTTGCGTCCACACCTTCGGACTCCGTAACTCGTTCGTGAGGCCGTGGGGTGCATAGTCA
CCAGGCAAAACACATGCCTGGCGAGGGGTGTCGAATGCGTCTCCTCGCACCGCCATCAGC
ATTGTAACCACCACGTCGAGTGTCTCTTTCACACCGTCGTCAGCGGCCATCATGTCCGCC
GCCATTTCCGACATCTTTGCTGCCACCCCACCCATCTTTGCTGCCACCTCACCCACATTT
GCTTCCACCCCACCCATCTTTGCCTCCAGCCCATCTGACCGCCGTAGAATTTCCTCCACG
GTGCGCTGAAGCTTTTCCAAGTCCGGGTATGACTCGTCTTGCTCGCTACGTCCGCTCGAA
GCTGGAGCACCGGCAGAAGGGAGCACGCTCTCTAGGTACTCCTGCATTCGCTTCAAGAGC
GACTCCTCAGCGGCCTTAAGCTGAGATAAGTACGTTTCCGAATGAAGGTCTCGCGATCCC
GCAGGGCGAAGGGCGTCGTACTTGCGTTGAACGCCGCCGAACCAGGCATTCACCTTGCAG
AACACTACACCTCTCGCTTCTCGCACGTCCACCAATCGGACAAGTTCAGAGGCAGCCGCC
CCGATCCCTCCGGTCTCCGGGCTGCATCGGCTGCACCCACGACCCTGCAAAAGCTTCTCG
CCTGGGCCCCGAGTCTGGCCACTAGTCGTGATGGCCATCCGCGTGTCATGGCCATCCTCA
GGACACTCTATAGATGCTCGTGAGCGTAGCCCCGGAAACTCCACCGCCATTGTCCCCACG
GCGGAAATGGCGTAGGACAGTGCAGCCCATGGGGCTACCGTGCAGACGTCGCCGTATATC
CTCAGGCCAAGCTGGGTGACGTCGCAAGAATACTCCAAGACCAAGGCGAAGCTGCCGCTA
CCCTCGCTGCCGTTTAAGGTCCCCTGTACCAGCACACCAAAACGCCAAAACGTCTGCACT
GCCCCAATACTGCAGCATCGTGTCAAGATCTTCTCGATCACTCCCGGCGGGACACCAAGA
AACAAGTCCCAACATACATCAAATACCGCCAAATGCTTCACGCGGAACTTGTCGATATCC
TCACCGACACTTTTAGGGCGGTCTGTCCCAAGACGAAGCAGCACTACAAGGCCATCTTCG
GGGTCAAGTTCGAGGGGAAACGTCAGGCCTAAAGACGCCAGTGTAGGCAATACGTATTCG
AACAGATCAGGCCACATGACGCGAGCCAGCGCGGGCTCAAGGACGCCCTCTTCCTCAAGC
CTGTTCCACGAATCGATGTGCCTTTCATCTGTGAGGACGATGTCCTTGTCGCCTGTGTTG
CCGAGAGACACACTGCCATCACCGCACGGGGAACCCTTGTGGTTGAGTAGCGGCTTGAGG
ATTCTGGTCAGCCAGACGACGTCCAGAAATAGGAAGGTTTCGTGTCGCACAAGGGTCCCC
TCGAACTCCCTGATAGAAAGTGCTCCCTCCAAGGCATGGTCCGGGTTCATGCAGTCGATG
CCTTTCTTCGTCAAACCAACCACGGCAGCCTTCCATATCACGTTGAGTTCACCCACCGTG
ATGACCTTAAACGGCTCTGGCTTGCGCTCCACTTCCACATGAGGCTCAGCGGATCTCTTC
ACCACAGCTTCCACAGGATCTCTTCCGCTCTCTAGAGCCTCGAGCACAGTAAGCGCGATG
TCCCAGCTGTGAGGAAGCACCATCTCAGACCCCCGAAGACCGCTTCCGTCTCTTTTGTTC
ATAACCCGGTGTAGCATTCCCGTCGTCGGTCCCGCAGCCCCGTCGTCACACCAGTCGCAC
TCCCAATCAAGCCCACCCGTACGCTTTCCAGGAGAAGCCTCTGCATGCCCAAATAACATA
CTTGTCAGGAAATCCCCTAAACTTGCTTCCCGTGCCTGGAATGTGTTTGTAGGCAGGGGC
TTTACGGAGCAGCTCGTGCGGCACACTCCGTCTTCCAGTCGAACAGGCGCCATGCCAGCG
TCAACCCAACTTTGCAGCCATTCCTGGCAAGCGGCGCCCATTCTCTGCGCCATTCCGGCA
GCATTTCCGCCCGCACCGTCGCACTTGGTGGCAACAAGGATGACGTCGCTTCGGGGAACG
CGGTAGGAAATGGACCGCAGCCAATCACAAACGCGCAATTTTTCGAGTTTGCGGATGTCC
TCCTTCATCTGGTCGTCCTCCCCGCCGTCATGCTGTCCGAACGCCTCCGCATTGCATACC
ACAACGCAAACGGCCCGCGGGGTCAGAAACATCTGCAGCAGTCCCGTGTAGGCCACCTGC
CCGGCGCAATCGTACACGCGAACAGAGACGCCACTGAGCTCCATTCTCTCCACATCTGCG
TAGACTGTGCTCTCGGTCGATCCATCGGTGGGGGTGGCTCGGCCGGTCTTCATACTCCTG
CACAAGCTCGTTTTCCCTGCCCCTTCCTGCCCGACCAGCACGACCTTGACGCTGTTGCGC
CGAATCCTGCAAGGTGAAGAGTAGAGGGCGTCGAAATATTTTATCACGGCCGCCATGCCG
AGGGACACGACCGCCTCCGGCGGCTCTGCCCAGGGATTGCCAGTCAAATGGAGTTTCCAT
TTATCCAGCTTCAACAGGGACTCCAGCAAACGCCTCAGCTGACTGGGGATGCAGCGACCT
GGGGTGTCCTGTGCCCCCTGGCCGAGGGAAGCATCTTGAGTGTGGTCCCAGAGACCTGTG
AGTTTATTCCCACTTAAATTGATCTTCTTGACAGCCTGGAGGTTCCCCAACTGCGGGGGT
ACACAGCCTTCAAGCCCGCAAAAAGAAAGCCTGAGCGACTCCAACGCTTTCAGGTCCCCC
AGCTCGGGGGGTATGATCCCTTCAAGATCGCACGAAGAAAGATCGAGCTCCTCCAACGCT
TTAAGGCCCCCCAGCTCCGGGGGAATGACGCCTGTGAGGTTATTCCCCATTAAAATGATC
TGCTTGACAGCCTGGAGGTTCCCCAACTGCGGGGGTACACAGCCTTCAAGCCCGCATCGT
GAAAGATCGAGCCCCTCCAACGCTTTCAGGTCCCCCAGCTCGGGGGGTATGATCCCTCCG
AGCGATGAGTTGAACGACAGATCGAGCGTTTTCAGCGCCTGCAGCTTCCCGAGCCATGAC
GGTATGCCGCCTTCAAGATCGCACGAAGAAAGCTTGAGCTCCTCCAACGCTTTCAGGTCC
CCCAGCTCGGGGGGTATGACGCCTGTGAGTTTATTCCCACTTAAATCGATCTGCTTGGCA
GCCTGGAGGTTCCCCAACTGCGGGGGTACACAGCCTTCAAGCCCGCACGAAGAAAGCATG
AGCGACTCCAACGCTTTCAGGTCCCCCAGCTCGGGGGGTATGATCCCTGAAATAAAGTTC
TTCCCTAGATTTAGCCGCTCCAGCGCATCAAGGTCGCCCAGCTGTGGGGGTATGATGCCT
TTGAGGTCGTTATCGAAAAGGTACAGACCGGTCACCCTGCCCTCCACGTTGGTGGTAACG
CCGTGCCACTCCCCCATAGCCATACCAGATTTCCAGCCATCTTTAAGCTTCCAGCCATCT
TGAAGCATTGTCTCGGATCGTTTTATGTATGGTCGACGATACCTTTCCCCTTTTCTGGCA
TTGTTCGTAGCGTCGAACAAGATACAGAGAATCTCGCGATCACGATTGACGGAACCGCGC
TCTGGGGTGGCATCCCTATCCGCCATGTTGCCTCCGGTGGTGTGTTTATTGTCCTGCCCG
CAGAAGGCAGCAGAAGTACAAGGAAACTACGTACAGCAGTCCAGCAGGAGAACAGAGGTT
GAAGTAGTGGAGAGACACGACGGGCAAATCCAGCAGGAGCACCAGCACCAACACCAGCGG
TAGCGGTAGAGTAGGAGTAGGAATAGCAGTAGCGGTACAGGCGCGGGATGGCTCGCTGCG
ACTTGGTCCGTGCTCCGCCCTGTCGTGTTTGGGATGGCTCGGTGGCTGGCCGCTCGTTCA
GGTTACGTACGAGCAGGAGCCTTGCAGTTTGGTTTTATGGCGCGTGCAGGTAAATGAGGA
GTGTTTCGTGGATTTTGTGTTTTGCCTTTTCGCCCGCCGCGTAAAGATTGTACTACGTAA
AGAGTTGGAAGGCTTCATTTTCCGGGGTCTCCTCAGAGTTATTTGCC
>NODE_141_length_7360_cov_36.566351_g81_i0
CATGGCTCGCGCGGGCCGTTATGGCACCGTCGAAGGATCTCGGCCTAGTTCAGTGGTAGG
AACAAGAATCTCCCTGCCTCTAGCGGGCAAGACCAGCGAGCACGCACGATTGCGCGCGGG
CGACAGCCTCGAGCATTCAGATGGCGAACCCGGTCGACGCCTGCGGCAGGAGAGGAAGAG
CGCTGAAAGGGATCCAGCTGCGGCACGGCGATCTTCGCGCGTCTTTTCGTGTGAAAATGT
GATCGGCTATACTGTCGGCGCGGCACTGGCCATCCTGCTCACCTTGTTGGCCGTGGGCCT
GACTATCGTGACGACTCCTGCACTAGCGGACCTAGGAAAAACGTCTACACCCATCGACTA
CGACTTCATCATCGTCGGAGGGGGGCCAGCGGGCTCGGTGTTGGCGAAACGCCTTTCGGA
TGATCTGAAAAACCGCGTGCTTCTGCTCGAGGCGGGGATGCCGAGCCAGTACGAGCTTGG
GGGTCAGGATTTCTTGTCGAACCCGCTGACGCCCTTCGACATTCCACTCATGTGGCCGAG
CGTCTCGCACATGAAGGACTTCCACTGGGAAGTGTGCGACCACACCAAGAAGGAACGACC
GAACGCCCTCGTGGCGAAGGCCCTGGGGGGCTGTGGCATCCACAACGCCATGCTCTACGT
CCGCGCTCTGGAATCGGACTTCGCTAAGTGGGACGTTGAAGGGTTCGAGTACGCCTCGGC
GGTAGAAGCTTGGAAGCAGCACGAGAACTACACGGGACCGGGGGACCTCCCAGACTGGCA
CGGACGAGGCGGGCCGATCACGACGGCGCCGCCGTCCTTCATCGACGAGGCAAGAGGGCA
GATGCGCTCGGTGTACTCGTACATAGGACGCAAGTAGCGCTTCATGTGCGTGTTTTGTTG
TCGTTGTTTTGTTTTGTCGACCATTCGCAGGGAAGGTGAAGTGTGGAGTGTTCGCGCCCC
TGGTGGTTGTCTTGCTTGCTACGGCGCTGGTGTGGCGCGGCTCGCCGGGAATGGACGGTC
TCTCCTTTTTTGTGGAATTGCTCTTCTCTCTCCCTCGCCCCTCCCCACGCCTCGTCCTGG
TTGCCCATCACCCCCGAATCCCGATGCCCTTGAGAGTTTTCCCTGAGGCTGTTGCCATTG
CCGCTCGTTGATGATGTCTCCAATCGATCGGCACCTCCCTTCCTTGTGTGACGACGCCAA
AACAAAATAAAAAAAGGTGGCTCCCTTTTTCGTGAAGAGCTGCAAGGCGGCGGGAATTAA
GTTTACAGAAGATTTCAACAAGCCGGGGGAGCGGGAAGGGGTGGGTTACTACCACTTCGC
TGTGAAGGATGGGGTCCGCGACAGCGCGTCGCGGGCACTCTTGGGTGACATCATCATGGG
AAAGGACGTCCGCACAAACTTGGACATTGTGACGGGGGCTCACGTCACCCGGGTGCTGGT
CGAGGGCCGTCAGCCGACCCCGATACAGGGAGAGGGGGAGAATGACACCGTTTCTGTGTC
TGCATCAGAAAGCGGCGGAGGCGATGCACCCGCTGCGATCGGCGTGGAGTACATGCTCGA
TGGAAACCTCGAGCAGAGCCACGTGTCGGCGCCTGGGTCGCGTGGGCGTCCAGGGTCAGC
GGTTGTGATCACGGCGGGGGCTCTGCACACGCCGAAGCTGCTGATGGCGTCGGGCGTCGG
AGACCGAGCGGAGCTGGAGTCTTACAACCTCGACTGCGTCGCGCACGTCCCAGCGCTCGG
CAAGAACCTCCAGGACCACGCAAGCATCGGCGTGATGTACATGCTTGGACCTGACCTCTT
GAAGCTCATGCCGTCCGCCTACACCGTGGCGCAAGAACTGGAGAGATATAAAATGGGGGT
GCTTAGAGCGTTTGGCATTGGCCTCCCCCCCGGGGTGACGAGGAGCGGGGTGGACGCCGA
CTCCGTCACCAACGGCGAGGAAGACGCGCCGTCGATCTTCAGCTCGGCGGGGCTCACTGC
GGGGGCCTTCCTCAGCTCTCCGTACGCGTCGAACCCAGCAGTGGGAAACATATCCACCCC
GGACATTCAGTTAACAGTGTTCCCAAGGGTCACGGAACCGCACATTCTTGCCCTGGCGGA
CATCAGGCCGTCAGCGCAGGCCCCGCCAATGATGCTCGTGACCGTGTCTCTCCTGGACCC
CGAAGGTCGTTCCGTCGTCAAGCTAGACCCGGACAGCCCGCTCCTCGGCAACCCGTACAT
TCACAGTGACGAGCGGGAGGGTGCGCCCAAACCTTTCACAGATTTAGACGCGAGGAAGCT
GGCGTGGGGCGTCGGACAGGTGCGAATGATAATGGATGCGTCGCCGTTGCGGGAGCTACT
GCGAGGCGAGGTTTATCCCGGCCCCGGGGTGAGTGGGGCACCCGACGACACCGCGGGCGA
CGACAACGGTCTAGTGAGCTGGGTCAAGCGTCACATCTACAGCAACAGCCACTGGTGCGG
GACAGCGCGAATGGGCAAAGCGTCCGACCCGGACACCGCGGTAGACGAGCGGATGCGGGT
CAAGGGCGTGAAAGGTTTAGTCGTGGGCGACGCCTCCGTCATGCCTTACATCCCGAACGG
CAACGTTCATTCGACCGTCGTTCTCGTGGCCGCCAAGCTGGCCGGGTATCTACTGGCTGA
CGCCGCGAGCGCCCGCAAGAGCTCGGCCGGCGACGGCCACGGTAGGGCGAGGTGACGGGT
GGCTGTGGCGTCGCTGATGTTGCCGTTGTGGCAACAACCCTGCGGAACATGTCCATGGGC
GACTGTCGCGCGGGCGGGGCTGTGGATCGGAGCTCGCAATTTTTTTACTTGCGCCGTTTC
TGCATGAAGCATTGCTGAGTAGCAACGCGATGGTGCGCGTGAAGACGACAGTGTTCTGCT
CGCAAGTGCGGCGGTCGAGAAGAGGGGATTCGCGTGGAACGAACGCATTTTTATTGGTGT
TGTTTTTTTCGTGTGCGGAATGCTGTTCTTCTACGTACGGGAGCAGGTGGGGCTTCGACC
ACGCACCGGCGCGCAAGGGAACTCGCGGTAGTGTCATAATTTTTGTCCTGTCGATTTTAT
GCTGGCAACAGAGGCATACATTGATTGGAGTAGATCCGAGGAGAGTCGAAGATACGGAGA
ATAGTTGTTAGATGTCGGGGAGGGGAGAGGGGCTGGTTTTTAGACGCCAACCGTAGTTGG
CATGAGTTCGTTGATTAGGCGGTTGTTAACGTGTGGTGTAGGTGTTTTTGCCGTTATCTG
AGTGTTGTTTACGTCGTTTCCCTTTAGGTTCCTCGTTTACCTGATGGGGATGGATGTGTG
TTTTGTGTGCTTGGGGGTGTTTACGTCTTTACTGCTACCTCTGTAGTTGCGCGCGAATAC
GTGGTTCTGTTTAATAGGAAAGGGTTACAGGGGGCCAGGTAAATTGTCCGTGTTAGGTTT
CAAGTATTAAATTGCACCGTGGCGGGAGCTAAGCCCCCTCTTCGCCGCTCCTCTGTCTTC
CCTTTATTTTGCACTTCGATATCGGTACGTGAAACAGTAGTGGTGGGGCGGACCCCAGCA
GTTTTGTAAGGCGTCTGGATTTTTTGTTGAAGGCTCTTGGGCTGTGTGCGCCTGCCCGAG
AGATTCAGGTTACTATAATAGTCGCACTTTGTCATAGCCGGCGTGCCGCTGGAGAGAGCT
ACAACCCGTTGTCGTTTCCTCGTGCTCACCGAGATTATATATCGGATACGTTAGGAGCGA
AGGACGACCTACTGCACTAAAAAGCCCTGCAAGCGATGCTTGGAGTCGTGAAGTGGACAT
ACCGGACCATACGTAGTAGTGCAGTGAAGGGTCAAGCGTTCGTGCTTGACGGTAAAGGGC
TCGTTCGACTACGAACGGTGGAGGTGGTGGGTGGCGGTATTTTACTTCTTGCCAGGACTG
ATGAGCTGCTCAGGGTTTGCGGCATACGCGTTGTGATGGGATGAAGGCCATCGGCAACGA
AAGCATATTAGTTACGTAGAGTACCCCCGTGGTGAAAACGAAAGAGATGCGTCGGCAGCT
TGATTGACGGCGTGCGGCCAGAAAACGTTCAATGAACTACATAATTTTGCAGAGTTACCC
GGACCCTAGGACCATGCCATCGGGACGTTTTTGTCTCTCACCATAAAAGCGGAACAACCC
GCGCAATAACTGCTGTCGGTTCGGTGGCGGGATTTTCGAGGTTGCGACACTCCAAAAAAG
GTGGTGGTACATACGATCTCGCGCGGCAGAATATAAAACCGTTGACAAAACACCTACATC
TATCGGGATTGACGTCATCCCTGCTCGGCTTTCGCATCACCGCCAAAAATGGTGCTGGCT
TCACTCTTCAAGAAGGAAAGACTTAACGGCTGCGGCGGTCATCAATTTTTGTGACAGACT
ACTCCTGGAACTCTCGCCCTGATATCGTGTAGGTACTCTAGCCCAGCACAACACTCGACA
CGTGCACGTGGGTATGCATGGCACGACGGAGGCTTGCGAGACCAGAGTGCGATTACATGG
ACATCGTATCGTCAAAAGGCACAGGTCGAACCCGACTTTGGCCTAAGGGCGAGCAAAGGT
GTTGCGCAAATTAACCCCGCAGAGGGCAGAGTATCCATCTCAAAAGCCAGCAAAAAGAAG
CGCCACTCCAGCGTGCGACCTGGTCTACCGCGATGCCTACCCTCCCATTTCGCTTCGCAG
ACGAATACATACGTACGCATGGTAAAAGACACGAAAACGTTTACACGGCACAACAGAGAA
GAAGTGGACCCCCGACAACCGAAATCGCCGCGCGCTCCTACTTGTCGAAATCGTCACATT
GAACATACACGAAGAAGAGAAAAAGCAAACAGCACTCTCGTTAGCACAGCAAGTACTGCT
CCCTCAGCGCATCAATCATCCCAGGCTCCGCCTTCACCGAAGGCGTCTCCTCGAGCCGCG
CGAAAAGCTCCCGCGCAGCTGAGCGGCCATCCTTCTCTCCCAGCAGCGCTACCGTCATCC
CAAACCGAGACGCTTTCGGCAGGCTCTTGAGCCAGCGAAGGGCCGTCGTCGGCCGCCGGG
GTAGCAACGCCGCACCAAGGTACTGCAAAATCCCGCTCAACAACTCCACCTCGAGAGGCG
TCCGCCGGAATATTTTGGAGATGGAGGATGGTGGAATAGCTCGTAGCAGCTCCAGCCGGG
CTTCCAGCGATCCCTCTGTACTACGCCACATATGCTCGAACTGGTAGCCCGTGCTTGGCA
GCTGTTGCGCCCGTGCCGCTGCCCCAGGAGAAGCGGCCGTAGACGGTGCGGGTGAGCGCT
TGTGAGATGTTGCAGACACTTTCTTGGTTTTTGGCTTCCCCTTTGTCGAGGGCGACGCCG
TCTCCTGCTCCGGGACGTGCGTCACGGCGGGACCACTGCGAGCACCTGCGCGCAGCGCCT
TACTCGTCTGCTTCGCGCCCTTTCCTACGGGAGCAGAGCTTTCAGAGCGGTCCGAGCTAC
TCGTCACCACCTTCTCCTTCGGCGTCTCGGGACGAAGCGCGTCTGGCGCAACAGCGGTGG
GCGGTCGCGTCACGGCCTCCACTCGCTTCGAATCGGGTAACGTACCTTCGATCACAGCTA
TCGGAGGCGAAGCTCCCACCTCTGTGGTCACCAGTCCAGTGGAGGAATCAGCGATCTCCA
CAGGGGGCACAGGCCCCACAACGACAACAGGGGCAGCAAGAGCCACGCCCTTAGCCGTGT
CTACTCCCGTTGGCGAAGGCATCCCACCAACTGCTCGGCCCTCTAGATGGATCGCAGCGA
TCGGCTTCACTGGCAGCACGTCGCATGATGCGAGTGGCTTCGCTGAAGCGAGTTCTAGTG
GTGGGGACAGCGTGGTCGGTGCCGTGGCTTCTTCGGCAAGTTCTTCGAAGGTTGTCCGTG
GTGCTCGAGAACCGTTGTCATCGCCACGATTCCCGCCCTTCGATCCACGCAGTACCGAGG
AGAACGGCGCGATTGTCCCCCCGTCCGTGGTAGCCGGAGCGTCGGCGCTGGTGGCGGTGG
CGGCGCCGCCAGCGTGGGCGATGGGGGGATCCCGGTTGACAGGCAGGCTTGCTTCGTCTT
TTTTTCTTGGCTGATAGAAACCGCGAGGCTTCGAAGCCGGCAGGGGCATGCCCTCGACCT
CCACTCGCCGCTTCGGCGCGCGACGCACGACGGTCTTGAGCGTTTCCAGCGTCTTACTGA
GATCTTTGCGAATCTCCTTCGAAGCCGGATCAATTTCCGCCGCCGTCTGCAAATCGCCAA
GGGCGGCGCGGTGCTTCCCGAGAGCATTTCTGGCATTTGCTCGCCGCTGTAGAGATTTCA
CGTGGCGCGGGTCAATCCTTAGGGCCGCGTCGGTATCCGCCTCCGCCTTCCCGAATTCCT
TCAGCTTGAGGTACGCCATCGCCCGGTTCGAGAAGGCCAGCGAGCTCTTTCGGTTCATGC
CCACGCACCTGGTGTAACTCTTAATGGCCTCATCGAATTTCCCTTGGCCGAACTTAGCGT
TTCCCCTTTCTCGCTCTTCCCTCTCTACGTCTCTCGAAGCTGTCCCGCCCGCGATGGGCG
ACGGTGGTGTTTGAGAAGCGGGGAGAGGAGAAGGAGACGGGCGGCGTTCAACCGCTGGCG
TACGTTGAAAACTCTGACCGGGCGAGCGGTCGGCCATGGTGGCTGGGGCAAGGCGGGGGT
CCATCGCGGCGGCCTCTTGACTATCATCGCCACCCGTCTCACTATCGCTGCTGCTGCTGC
TGCCAGCGTATCTCTTGCCGTGCGCGGTCTCGCCTTCTTCATCAACATATCGGAGAGCCG
CGTCGATGTCGAACTTCGTCCATTTGTCGTACCCTTTGTCGTGCGTGTGCCCCGCCGCCG
AAAAGCTGGACGGGGTCGTCTCCTGCGCTCCCTTTCCATTGGCCTTCACATCTGCTGCCT
CCATTCCGTTTACCTCGGGACCACCACCATCATTTTGACCGCCGGTGGTACTACTGTTGC
CTGCAGAGCTGTGACTATGTTGAAGGCGACGGTCCGATTCCTTGCGCGCTGTTTCCGACT
GTTGAGGCGCGGGGCCAGAGCTGATGGGGACGGGTCCTTCGCTTCGGCGGATCGGCGGCG
TCTTCGCAGCAGTAGAAGCGGGGGTGTCTCGTCGGCTACGCGAGGATGATACACCGCCCG
TTGCCTTTCTAGAGAGTTTCTTGTCTTTTTTCTTGATGGATCTCTCCCAGCTGCCTAGGT
CGGCAAGATACTCTTGCATATCCTGAGCGTTTCGCCGTATCTGGTTTTGAACACGAAAGG
CAGCTCCACCACGTCCATTATTTCCAGAATCGTCGCGAGATTCCCTCCCAGCCATGTTCG
CACGTCGAGCAGCAGGGCACGCGCGGCGGAGCGGTTGCAG
>NODE_142_length_7337_cov_1113.950028_g82_i0
GTAGGGGATGATGACGCTCCCCAGGCATCTTTGTTTTCAACGCCACCGGATCAGGTTACT
GTAGAAGAATCATCTTCTGCACCTCGTCCGGCCGCTCTCTTTGTTAGCCAGTCCCCCTTC
AACCATGTCCGGTTACGCCAAGGTGAAGGGCCACGGCCAGGAGGAGGCGCGTGTGCACCG
CATCCGCATCACCCTTACCTCCAAGAACGTCAAGAACCTCGAGAAGGTTTGCGCGGACTT
GAAGAAGGGCGCCGTGGACAAGGAGCTCAAGGTGTCCGGCCCCGTGCGCCTGCCCACCAA
GAAGCTGAAGATCGTCACGCGTAAGTCCCCTTGCGGCGAGGGAACCAACACCTGGGACCG
CTTCGAGATGCGCATCCACAAGCGCATCCTCGACCTGCACTCTCCCTCCGAGATCGTGAA
GGAGATCACGTCCATCTCCATCGAGCCCGGAGTAGAGGTGGAGGTGACCATCGCGGACGC
CGCCTTCTAAACGTAGCTGGGTTGCTAGCTGTTGCTGGTACTTCCAGCTTAGGGCTAGAT
AGCGTGGCCTGAATAGCTTGATAGCTATTACTGGGGCATTCTACTAGCTTTGGTTGGATT
GCGTGGCAGTCGGTGGCAAGCAATGGTGGTGGCGACGGTGGTGGTGGTTATCATACCGCC
ACCACTGGCGGGTGGCTTTCAATTGAGATGGCGCTGAGCTGAACATATATATTTTTTTCG
GGCGCGGATGCGCCCTGGTTTGCGCGCTGCTACGTACAGCACAGACAGCAGATGGACCGG
ACCACCACTCCGTTGCTGCTGCTGAGTCTGTATCATGTGTGCCATTTTTTTTTTGTTCTC
CCGTCTCGTTCTGTCGACACGACCTCCTCGCGTTGCCGAGGAATGCTTGCACATTTTTAG
CCGACACATGGCAAAACCACGTCTGTGCGTCCGACCACGGCCACACAACAGCAACAGCTG
GCCACCATTGCAACGACCTTGACGGAACAGCACCCATGTGCACCGACACCTTCACCGCAT
ATCGCGCAAAGACCCAACGTTGTTTTGGTCCGACGACCAAATAATCTATCCCGATGCCTG
CTTGAACTTTTGGGCGTCAACCGCGGCTTGGCGTTTCTTCTCCTGTGTTGCGTGATGCAG
AATATGATACGTGACACATTTTACGTTTTACTGCGCGCGCTTAGTCGTGGAGAAAATATA
ATTGAACTGGCGGGAGAAATTGTTCAAGCCGCAGCACCCCGAAGGGTATCCTCTCGTGCA
GTAATCTGCTCGAAACTCAAGCGTGCCCAACATATCCCTGGTATTACAAGGGCTGCTATC
CAACACAAAGATGTCGGTGGACAGACAGCCTTGGCATGAAAAGCAGGGGACATTAAAAAA
ACCCGGTTTTGAAAAACGCCTTACAAAATAACTGAAAACTTCAGTGTTTTTATTTTTTTG
TACACAACACTGCAGGTCTTTCTGTCTTCCAGAAAAACGAGGAGTTTCCACCTGAGTCAA
CGCCAAAGGCCTTGACAGACAACCTTGACGCTTGGCAAACTTGACACTTGACCGTCAACC
GACATCTTTGATCCAACATGCCCTTCGTACTTTTTATCACAACAAACCGATACTCTACAC
AGGGGCTATGGATATCAAGTACTCCTAACGTGAACCTCGAAGGTATCTACTGCACGTAGT
GAAAAAAGACAGCAGTACCATACCACGGACGGTGGTACATACCATCATACTATCCTGTAC
GACACAAATAGGCACCGTAACTCAACCCATGCACGGAAATAGACACCGTATGATACGTAT
GTGCCTGCACCCCAAAATAGTACACAAGGTCGTGTACTACACGAAGCAAACAAAAACAGC
ATGCGTTTTTGACGCCGATCCCTAGACTCGAGGAAACGGTTTCGTTTGCCGATGGTCCAT
TCACATATATACCCCGTCTGCCGGTGTGGTGGTGGTCCAATACCGCAGTACGTTAAGACA
CGTAATATGCCAGGGTCAGCAGTGTTTTGTTTTTAATGCGTTGCCCATGATTGTATCACT
CGCAAACCAAACAACACAAGGAAGCCGTACTACCTACACTCGAAAGAAGAGGAGTACGAG
GTCAAAACTGCAGTACAAAAAAAGAAAAGCATGCCATGCTTTGGCGCCGATCCCGAAACC
CGAGGAAACGTTGTTGTTTTTGTTTGCTACGAGTGTTCCCTATTTATATGTCCAACTGGT
GAACCAGCAAAAGACGACAAATATAAAAAGCAAAACAAACGTTACTCCCCAGTACCTACT
CCCAATATAGTGGACGTCCGTTCAGCCAGATCCGGCAGCCCGTTGTCTCTCATGAATTCA
AGCAATCTCTCTGTTCCCTTTCCGATTCCCGATTGCAAGGCGAACGGCGCAACCGACTCT
AGAGTCTTGGCGCCGGTTCTTCGTTCAAGAGGCACATCTGTAGACAACTCAACCAGCCTT
CTCGCCAGCGACGCCTGCGCCCTGGTCTGCTCCACAAGCGCCGGGTCCACGTTCTTCTTG
GTCATTTCCGCGCAAATGTCATCCACCGCTTCTTCAAGCGTCGCGTACTTCGCCAGCACC
TTGGCCGCCTTGACAGGCCCGTAACCGTTCACCCCGACAATGTCGTCGGCTTTGTCGCCC
GTTATCGCCAGGAAGTCCGCCAGCCTTCCCGGCGGGGCAAGGAACTTTGAAAGCACCTCC
TCTGGGCCCAGCCTCTCGTCTGTGTAAACGTTGAGCATGTTGACCCTGCGCGTGACAAGC
TGCCCCAGGTCCTTGTCGGCGCTGGCGATGGTCACATTTGTGGCACCCGCTGTCACTGCC
TCCAACGCCAGGGAGGCAAGGACGTCGTCCGCTTCGTAGCCGATCCCTTCAACAATGTCC
AGGCCGTACGCCTCGCACGCGCTTCGAATCAAAGCGAACTGTGGCCGGAGGTCCTCTGGA
GCTTCTGCCCGGCTGGCCTTGTAGCCAGGGTAGAGCTCATGGCGGAAGTTATCCCCCACC
GTGTCAAAGGCGACGACCACCTTCCTCCGCGGCTCGATGCCGTCTACCCAAGGCCGAAGT
ACCAGCTTGTTGATGACGTTGCAGAACCCCAACAGAGCCCCCACCGGCGTCCCATCTGGC
GCGGAGAGGTCCGGCATGCCATGGAAGGACCGGTAGATGATGTAGTGCCCGTCAATGAGC
AACACAGGTGCGGCGGAAGGGTCCGCCGCTAGTTCGTCGTGGTCGGGGATGAGGCAGCTT
GACCAGGCTGGCATGTCAGCAACCTTAGCACCGGAAGCGACGAAACCACCTCGCTTGGGC
ACAGCCTCGGCATTCCGCCAATCGAGCACTAGCTGCACTAGCTCGCGCTTGAGGGCATTC
TCCTCCCCTTTGAGTACCGCTTTCAATGCCGTTGCAGACACCGACTTCGACTTGACGCGG
CCCCCGGCGGTCCGGGTCTTGCTAGGCGTCGACGTTGCTTCGCTGCCTTGAGGGTCGAAT
ACGCCAACCTCCTCGAAAAGTACCTTGGCGAGAACAGAAGGCTTGCCGATTTCAAACTCC
CTCCCTGCAAGCTGGTAGATGCGCTCCGCTGGACTCACTGCACCAGCAGATCTGGAGTCG
GTACTGCGAGCTGCGGTACACGAAAGAGGCTGCACTCCTGTTCGCCGATCCTTCAAATGC
CTGCAGGGGATGCTTACACGTGCTCCTTGACCCACGAAAGCATAACGCTGCTGTCCGCCT
GAAGCACCATTCAGGGGCAGTGCTCTGGCAAAACGGAGACATGCGGTAAAGGCCATGATG
GCTGCGAACAGGGAAGCACCGGTGACGAGCGACGGCATTGTCACGAGGAATGGCGTGGAC
AGCCTGTCAGCGCTGTCAGCTGTTCGCTGCTTGGCTGCGCGAGGGGAAAATGTCGATATG
CCCATCATTGTTCCGGCGTTCTTTTTAGGGATGCGGGGCTCAAACGTATGCATGCATCAA
GAATCAAGTGACACGTGTTTTTCCGTGTTTTAACTACTCAGCAACCAGCAAGCGTGGTTC
ATTTCGGCACTCAGCTCACGCAGCCAGCACCTCACGGCATTCCATAGAGGGCAGAGCTCT
ACCTGGCATAGAAATATGGAGTCGTCAAGGGTATCTCTTTCCTTTGTCGCCGTTCTCATC
AGCGTGTTGGCGCATCCGACATGTGTGGATGGCTTCTTCGTCCCCGCTCCGGCTTGCAGA
CCAACCGCTGCTGCGCTAGGAAGCCGAGTCATGGGAACCAGCGCCATCTCCAGCAGATCG
GAAGCTGCACCACGGCGGATGCACGAGGTGTGGAGGCGGCAAGCTTCTATGTCTGCTCGC
CAGCCGGGAGATGGGACACCGACGGGATCTAGTCAAGACGATGGGGGAGGATCGACATCG
CGCTTGTCGCGCATCTCTATGCGCGTGAGGAAGATGATTCGGAAGGCCGTCATGGGCTAC
CTCCCGGAAGAGGAGATGTCGTACAAGCAGACAACAGCCAAGGCGGCGGCCGAGGCGGCG
GCTTTGCGCGACCAGTATGAGGTTGCCGACCCGCGGCTGCAGGCAGACGGTCTCAAGGCG
CAGGAAGCGGCAGCTGAAGCGGTCGAGAACTTTGAGGATGAGGACGATATTCTAGGCCAG
GGCTTCGTGCGGCTCAACATCGGAGACCAAACCCCGAAGGACGCTGAGGACGCGATGATG
AGCTTGCGAAAGAGGCTGGAGCAGCAGCTCCCGCCAGACACTGACAAGGAGCAGGCGGAG
AAGCGGCGAATCGCGATGCAGAACCAGCAGAACCAGCAGAAGGCCAAGGAGAACCCGCTC
AAGCCACCAAGCTTTGACGGAGACACCGCTGTCGCCGAGCGTCCCTCACCGACGGACGGT
GCGCGACAGCCCCAACAGGATGTGCCGCGTCCAAGCGAGACGCCCAAGCTAGCCTCCGCG
GAAGACGTCGAGCGTCTCAACCGTATGTTCGGGTCCATGGGCGGCGAGCCTTTGCGCTAG
ACCGATGCGATATCCTCATTGCAGTAGCATGCAGACGTGGCACCTAAAAGCTCTGACCAC
ACCGTCTGATCACACTCTCTGATCATCACACACACACTTTTGAGCTTTGTGCCGTGCCCA
TGTGGTGTATGCTTTGGTGGATCTCTGAATCACACCGTAAAGGTTGCATCAAGTTTGTGT
GGTGTTTTGCTCCGGCGGACCACTCGAAATCACAACATGATGGGTTATGTGTTGTGTGGT
TTTGGCAGAGGACGCTGCATCACAAATGGCAATGTCATGTGGGGGTGTTCTTCGGCTCAT
CTCTTAGCGGGCTGCAGAAGTTATGGCATGTCGCGTGGTTGGTGTTGGTTTGGCGGATCA
CCGATTACACCGCAGAAGTTAACGCGTTGTCGTGTGCTGTGTGTTTTGGCAGCTATGCCA
AAGAGGGCTTGTGAGTTACCTGGTATATTTTAGTCAGCCCCACCTGAAAGGCCACGTGGT
GCTCCCATTTCTTGGAATTAGCGCACAATCAAAACCATACTCAAAACTGGCGTGTATGAA
AAGAGTCGGTCTGTTTCTTGGAATCAGGGCATGATCAAAAATAAAGTTAAAACTGTCGGG
TTGGGGGGGGGGGGATTGAACGCGCGAAGGTCGGAAGGACATAGCGAGTAAAATCACACC
TCACGAGGTTATAAAGGTGTAGACGCCTGGAAACAGAGAGGAGGAGAGGAGAGCAGAGCA
GAGCATTCGGTTCAGCGCGATTGGCGCAATTGTGCTACGTATCACAACGCACGGTCGTTG
TATGTGTGGGGTTGGGTACTGGGTGTGACTGCTTGTTGTGCCCGTTCGAGCGAACGGGAA
GGCTTGATTGATGTCGAGGCTACGATAATAGTCTTTGTCGTTTCCCCGGAAAAAAAAGGC
AATTATGCAATGGTACAATGAATGTGTGCAGTAGTCTGAATGGTCGTTTGAACCCGCCAC
AACGGAAAAAATTGGTCTAGCGGGACCACTTACAGCAGTAGGGCTCCGATGTGCTGAATA
TCGAGGCCATAGTTGTTGTTGCTGCTGCAAGCAGGGTGTGCTTTTGCGGGAAGAGAGACG
TTTTTTTTTTTGTGTTGCGCCAGCTTTTGCTTTTTCGACAAATCAGTTGTAGAGAGAGGG
TTGGGCTCCATTTGTTCGCGCCACGAGAAACGCCCGAGTTACTGCATGCAGGGAAAAGGC
TGGAGGCGTTTTTTCGTGCTGCGACAGTTTTTTCTTTTGTGTGTTTTCAACTAACCACAA
CAGGGACGGGCGTTCTGTAGCCCGGCAGTTTTAGAGCTAGGCTCCAATTTTCGCGTCATG
AGAGACGTTCGGGTTACGAATACTGCATGATGTGGGTGGGGTCGAGGTATATATATCGCT
TTATTTAGACGTGCGTGCTTCAAGAAACGGTGGACGCGGATGGATAGACAATAAATGGGA
GGGTTCTCTGGTCTCTCTCGTGGGGGGGGGGGGTTGCATGCATACGCGGTAATGCGCCCT
CGCTTCTCGGTTCGTACGTAGAGGGCTACGGGAGACACGCAGCACGTGCTTCATCCGTCT
ATCCGCCTTGTGTTGTTTGTGTTTCTTTGTTCGCTGCGCTGTGGGCAAGCACGCTTTGGA
GTTTTGCCATACGTATGCTGGTGCTTCGCTTGATGTTTTATTTTTTTGTTATTTTACTGC
GAGCAGCAGTAGTAGTAGTGGAAGCTCTGCAGCGCTGATGGGGGGGGAGGGGGTGATGAA
AAATTAGGATTCGGCGATGTACCTCCAAATCGAGGGTACTAACGGCAGGGTAAGATACAT
GAACGACGTGGACACGAAACGCAGGATTTGATACGCAATGGTCAAGACTGATGACATAAC
ATGCAGGAAGAAGAGACATTTCATGCTTCGCAATTTTTTGGCTGATCAATTTGAGGGTAG
CACGCGGTACTACGGGTATTATTGCTGTGCTCTCTAAAAAACCGCAAGGATGTGCTTTCC
GTGCCTTGTGAATGTGTGGCCAATCTAATAGTATGCACGCGACGGTTGGTGATGTGCAGC
GGCAGCAGTATATAATAGGGGCTTCATTCAGCATGCATCGTAGGTGCTCCCAACATCTTA
CCATCATTCGACAAACAACGACTAAAATATAAGTATGTTTCGCGTGGTCAAGTGTTGCAT
CTGAGCAAAATGCCTTTTAGGGGCGGTGGCTTATTTTCTGAGCTCCTCACATGAGGAGCT
CAATACTACTAGTAAGTCACCCGAAACATGGCTTGGAAGAAGTTTCTTCGTGCAACCCTA
CCAAGATTTTCATGCGCTACGTAAGTCCTAAAACATATACACCCAAGTGAAATGATCATA
ATACCAGTGGATAGCTG
>NODE_143_length_7331_cov_15.857261_g83_i0
CACCGCGCACTCATACGTATATGCATAGTGGAGCGGAGCGTGTAGTCGGAGTGCCAGCAT
CGATCTGTGGGGTGAACATCGACCACCAACGCAACACGTGGGCTGAGGGAAGGTGGACGC
AACAAACCTGTGCTGTGACCCTCTCCGGCGGCTGGTGGCAGCGACACGACAAGCACAGCC
TATAGGCGCCAGCAAGATACATTGAGGGAGAGAAGAATGAAAGGACCTCATCCCATCTGG
ACCTGACCCCACCCGGACCTGAGTTCTCCAAACTGGCCCCGGGTATCTATCGCCGCCGGC
AGGGCTGAGAGCGAAGCGGCTGGCCCGACCACATAAAATCAGGTGTGCATACGCCAGACC
AAAGAATCGCGGCTGTCTTCGGCTCCCCCCCCCTCCCCGGCTGCCGGAGGCGTTTCGCTG
CACCAGCCGGCGGCGAGAATGGGGCGCAACTGCCAGCAGTGTCAACGGCGTGCGAGCTTC
AATGTCGAGGGAAGCGAGGACCCGGAGTACTGCAAGCAGCATGCTGGGGACGGGATGGTG
ATCATCTGCAATCCTTTTTGCTCACAGGGCTCCTGCACAAAACTACCGCGCTATAATTTC
GTAGGCTACAAGTCGGCGGGGTACTGCAAACAACATGCCGAGGACGGTATGGTAAACGTC
CACACCCAGCTTTGCGCACAGGACCAGTGCGAGAAGAAACCGAACTATAATGTCAAGGGC
GACACCTTGGCGGTGTACTGCAAGGAGCATGCTGCGGACGGCATGGTGAACGTGAACGCC
CAGCGTTGTATGCATGACTCGTGCACAAGGTCGCGCAACTACAATTTCGAGGGCTACAAG
GCGGGGGTGTATTGCAGGCAACACGCTGAGGACGGCATGGTGAATGTACGCGTTCAGCTG
TGTTTACACGATTCTTGCGCGAAAACGCCGAACTTCAATATTGAGGGTACTAAGATACCG
GCTTACTGCAAGGAGCATGCTGGGGACGGCATGGTGAACGTCCGCATTCAGCGGTGTCTA
GAGGACTCCTGCATGACACCAGCCGGGTTTAATTTTGAAGGCAGCAAGATACCGGTGTAC
TGCAAGAGGCATGCCAAAGACGGCATGGTGAATGTTCGCGGCCAGCGATGTTCACACGAC
TCCTGCACGAAATCGCCGAACTTCAATGTTGAGGGCAGTAGGGTACCGGAGTACTGCAAG
GATCATGCTGAGGAGGGCATGGTGGACGTGCGCAGTCAGCGGTGTTTGCAGGACTCCTGC
ACAACACGAGCGGGATTCAATATTGAGGGCAGCAAGGTACCGGCGTACTGCAAGCAACAT
GCTAAGGAAGGCATGGTCAACGTCCGTAGCCAGCGGTGTTTACACGACTCCTGCACGAAA
TCACCGACCTTCAATGTTGAGGGCACTAAGATACCGGCGTACTGCAAGCAGCATGCTGAG
GACGGCATGGTGAGTGTACTCCGTCAGCGGTGTTTACACGAGTCCTGCACAAAATCACCA
AACTTCAATGTAGAGGGTAGTAGGACGAGGGCATACTGCAAGAAACATGCTGAGGACGGT
ATGGTGAATGTCAGCGGACAGAGGTGTTTATACGACTCCTGCACGAAATCGCCGAACTTC
AATGTTGAGGGCACTAAGGTACCGGCGTACTGCAAGCAGCATGCTAAGGACGGCATGGTG
AATGTCCGCCGTCTGCGATGTTTACACGACTCCTGCACGAAATCGCCGAACTTCAATATT
GAGGGCAGTAAGGCGAGGGGTTACTGCAAGGAACATGCGAAGGGTGGCATGGTGAATGTC
AACGCACAGCGGCGTTTGACCGTGTCAGGAGTGGAGCGCCCCTGCAAGCAGTCCCCACGG
CGTGCGAGCTTCAATGTCGAGGGAAGCAAGGAGCTGGAGTACTGCAAACAATATGCTGAG
GACGGCATGGTGATTGTCAACACCCAGCGTTGCGTACACGACCATTGCGAGAAGAAGCCG
AGCTATAATGTCAAGGGCAACACCGTGCCGGCGTACTGCAAGCAGCATGCCGCGGACGGC
ATGGTCAACGTCAACGGCCAGTTTTGTTTGTACGAGTCTTGCGCAAAATCGCGGAACTTC
AACTTCGAGGGCTCCAAAGCGGCGGCGTATTGCAAGCAACACGCTAAGGACGGCATGGTG
AATGTCCGCGCCCAGCGGTGTTTACAGGATTCCTGCACGAAATCGCCGAGCTTCAACGTT
GACGGCAGTAAGGTACCAGCTTACTGCAAGGCACATGCTGAGGACGGCATGGTGAACGTC
TGCCGCCAGCGGGTTTTACAGGCGGCGGCGTACTGCATACAACAGGATACGAACGGCATG
GTGATCGTCAACCCCCGCCTTTGTGCACACGACCATTGCGAGAAGACACCGAGCTATAAT
GTCAAGGGCAACACCGTGGCGGAGTACTGCAAACAGCATGCTGCGGACGGCATGGTAAAC
GTCAACGGCCAGCATTGCTTGTATGAGTCCTGCACAATATCGCGGAGCTTTAATTTCGAG
GGCTACAAGGCGGCGGCGTATTGCAAGCAGCACGCTGAAGACGGCATGGTGAACGTCCGC
GCCCAGCGGTGTTTACACGATTCCTGCACGAAAGCGCCGAACTTCAATGTTGAGGGCAGC
AAGGTTCCAGCTTACTGCAAGGCACATGCTGAGGACGGCATGGTGAACGTCCGCCGTCAG
CGGTGTTTTGAGGACTCCTGCGTAACACAAGCCGGGTTTCATTTTGAAGGCAGCAAGATT
CCGGCGTACTGCAAGCAGCATGCTAAAGACGGCATGGTGAACATCCGCATTCAGCGGTGT
TCACAGGGCTCCTGCGCGAAATCGCCGAACTTCAATGTTGAGGGCAGCAAGGTGCCGGCG
TACTGCAAAGAACATGCTGAGAACAACATGGTGGATGTCCGCAGTCAGCGGTGTTTACAG
GACGCCTGCACGACACGAGCGGGCTTCAACATTGAGGGCAGCAAGGTACCGGCGTACTGC
AAGCAACATGCCAAGAGCGGCATGGTCAACGTCAGCGGCGGCCAGCAGTGCTTATATGGC
TCCTGCACAAGATGGCGGAGCTTTAATTTCGCGTCCTACAAGGTGGCGGTGTACTGCAAG
CAACACGCTGAGGACGGCATGGTGAATGTCCGCGGCCAGCGGTGTTTGCAGGACTCCTGC
ACGAAATCGCCTAACTTCAATGTTGAAGGCAGTAAAGCAGCGGCGTACTGCAAGGAACAT
GCTCAACACGGCATGGTGAACGTGAACGGCCAGCAGTGTTCATCTGAATCCTGCACAAGA
TGGCCGAGCTTCAATTTCGAGGGCTACAAGGCGGCGATGTACTGTAAGCAACACGCTGAG
GACGGCATGGTGAATGTCCGTGTCCAACGGTGTTTGCAGGACGCCTGCACGAAATCGCCG
AACTTCAATGTTGAAGGCAGTAAGATACCGGCGTACTGCAAGAAACATGCCGAGGACGGC
ATGGTGAACGTCAACGTGCAGCAATGTCTACACGATTCCTGCAAGACACGAGCGGGGTTT
AACATTGAGGGCAAGATGCCGGCGTACTGCAAGCAGCATGCTGAGGACGGCATGGTGAGT
GTACTCCGTCAGCGGTGTTTACAGGACTCCTGCACGAAGTCGCCAAATTTCAATGTTGAG
GGCAGTACGGTGGCGGTGTACTGCAAGGAACATGCCGAAGACGGCATGGTTCGAGTCCGC
AAGCAGCGGTGTATACAGGGCTCGTGCATGAAATCGCCGAATTTCAATGTTCAGGGAAGC
AAGGTACCAGCGTACTGCAAGCAGCATGCTAAGGACGGTATGGTAAACGTCCGCGCCCAG
CAATGCTTGCAGGACTCCTGCACGAAATCGCCGAACTTCAACGTTGAGGGCAGTAAGCTT
CCGGCGTACTGCAAGAAACATGCTGAGGATGGCATGGTGGATGTGCGCAGTCAACGGTGT
CTACATAACTCGTGCACAACACGAGCGGGCTTTAACGTTGAGGGCAGCAAGGTACCGGCG
TACTGCAAGCACCATGCTAAGGACGGCATGGTCAACGTCAGCGGCGGCCAGCAGTGCTTG
TATGACTCCTGCACAAAATCTCGGAGCTTCAATTTCGAGGGCTACAAGGCGGCGGCGTAC
TGCAAGCAACACGCTGAGGACGGCATGGTGAATGTCCGCATCCAGCGGTGTTTACAGGAC
TCCTGCACGAAGGCGCCCAACTTTAATGTTGAAGGCAGTAAGGTACCGGCGTACTGCAAG
CAACATGCCGAGCACGGCATGGTGAACGTCAAAAGCCAGCAATGCTTTCATCATTCCTGC
GCAAGGTCGCGGAGCTTTAACTTCGAAGGCTACAAGGCCGCGGTGTACTGCAAGCAACAC
GCTGAGGACGGCATGGTGAATGTACGCGTTCAGCGGTGTTTACATAACTCGTGCATGAAA
TCGCCGAGTTTCAATGTTGTGGGCAGTAAAGCAGCGGCGTACTGCAAGCAGCATGCTGAG
GACGGCATGGTGAACGTCCACGGCAGCCAGCAGTGCGCATATCCTTCCTGCGCGAGATCG
CGGAGCTTTAATTTCGAGGGCTACAAGGCGGCGGCGTACTGCAAGCAACACGCTGAGGAC
GGCATGGTGAATGTCCGCATTCAGCGGTGTTTGCAGGACTCCTGCACGAAATCACCGAGC
TTCAATGTTGCGGGCAGTAAGGTTTCGGCGTACTGCAAGGAGCATGCCGAGGGTGGCATG
GTGAACGTCCGCATTCAGCGGTGTATACAGGATTCCTGCATAAAATCGCCGAACTTCAAC
GTAGAGAGCAACAGGACACCGTTGTACTGCAAGGAACATGCTAAGGACGGCATGGTAAAT
GTCCGCAGCCAGCGGTGTTTACAGGGCTCTTGCACGAAGTCGCCCAATTTCAACGTTGAG
GGCGGTAAGACACCGGCGTACTGCAAGGAACATGCTGAGGACGGCATGGTAGATGTCCGT
AGTCAGCGGTGTTTACAGGACGCATGCATGACACGGGCGGGCTTCAATATTGAGGGCACC
AAGGTACCGGCGTACTGCAAGAAGCATGCCGAGGCCGGCATGGTGCGTGTCCGCAGCAGC
AGTGGTTCTCCAGACGGCAAGGGAGCTTGTCTTAAATCACCACCCCGCGCGGGGAAGCGC
CTTGCCGACGGCACCGACGGAACGGCCGCCAAGCGGGCCCGCCTGGCTATGCCCAGGACC
GTTGTCCCGGTAGTGGAGGGGCACCCACGTGGGTGACCCATGAAGGCTGAAATTAACCCG
CCTGACATAAATTAGACCATCGTGTTATAACTATCGCACTGCTGCTGTGGCCCCCATCTA
CTGATGGGCCTCGTTCGCTAGTCCCGACCCCGGAAGGCCACCGTTTCTATCCATTCAGGA
TGGTGCTGTTGGAACCGTGGTGGTGTGGAACGGCTGAGCGATAACACGGCACCTACAAAA
CGTCGTACTTCGTAGTAGACCGCATTGACCCGTGGTTGGTGTGGAATGGGTGCGATAGCA
CGGCACCTAAGAAACGCCTACTTCGTAGTAGACTGCATTGATTGACTTTTTTTTTTTTTT
TCAGGGGGTCGGTGATCGAGTGCATGATTGATGAGGACAGTCGCTTCGACTTATCGTTGG
ACTGAGGACGCGTGCTACGATAGAGGTACATACGGTATACCTTTTTTTGGCTGAAACGGT
TTCTGAATGACGGGGCTCCTTTTCCCGAAATCGTCGGGCTTTTCATTCTTGCTTTGCACT
TTTTTTTTCATTTTTTCACTTAGGACAGGGGGATTGTTCGTCGACTACGAGTACGTCGTA
GCACTTTTATTTTCCTCCAAAATCAGTTTTTGACGTACTATTAGTATAGAGCTCCTCAAG
CGAGGACCTTCAGAAAAACAATGGTTGGTGCACCTCTATCGTATTATAGCACGCGTCTGA
AACGTAAATGGAGCGGTGCGGTTGAGCGGGGTGGGCACATGGTAAGAGACTTGTCTTTTG
GTGGTGTTTAGGCGTGGTCGGTCTTAGCTCTCTTTCAAGATGCGCGCGGGGTAGAGTGTT
TCGTACCTCTTGGTGCGTGTGGTGTACGCGTATGTATGTATGCACTACGTACGTGCTAGG
GGTTAGCTGTAAAGACCTAGAGGTGTTCGCCATCGTTTCGTGAAAGCGTTGTTTTTCGGG
GCATGGTGTTTAGATTATTGAACAGATGCGATGTGCGCAAAGGAGAGGCAGGCGTGTTTC
TGGGGTTATTGTTGTGCCACCTCGTAAAACGGCGCATTGTGCGTACGCGTACAGCGCACG
ACTCAACGTGCCGCGGTGAGGCCAGCTTCAGTCCAAACCTTGGACAAGCTGGGCACGAAG
ACCATGACTGCCTGTTCTGTATTTGCTGAAAGTCTCGTGAGCAGGCGAATGTGGAGCGCC
CATATGAAGATTATTTTAGAAAAGAGATCGGAAACCGTTTCGATATCATCTGTTCGTTGT
TGTGGATAGGATTAAGCGTTTGGTTCCTATTCTGTGTGCGTGTTTGATAATTGGCGTGTT
TGATAATTGATCTTCTTCATGGTAGCCATTGTTTGGTTGATCGCGTACAGTAGTTGGAAG
TGCCAGGTGTACACAGCACGGGACGATGCTGGCGGACTGCTAGGGCATGCGAACACCCAA
CAATGGTTCTTCTGCTACTAGCTGGCCAGCAGTTTGTGGGCCAGGCATGCTGTGATCTCT
CGTGATTTTTAGTTTCATACGCTCAAGTCGGGGAGTTACCATGCTCGGGAAGGAATGCGT
GAGGCGAATCGTCGTTTTTTTTTCCGGCGCGTGGTTTTGTTTCTATGCGGTCGACCGTGA
AACAAGCGTGCGAGTTTTTGCGAGTGTGTTTTCTTTGAAAGTCTTTCAGCGTTGGCGCTT
TGTCTGAGATGTCAATCCGATACAGCGCGGTATTTTCTATATTAGGTGTATGTTGTGGCG
TTCGCGGTGGGCCCTTGGCGTGCTGCCCACTGCAAGCAAGTTGGACCGTTGGTCTTGCTA
TGCTTGCTGCCCCCGCTTTAGCATATCATATGCAGTAGTACCACAAAACTGGCACCCACT
AGTTAGTGTCATCCCATGTTTGCCGCCGTTGAAAGTGCGCACATGGTTCTTTGTTTTGCA
TTTTGGTAGAAACACTCATCTCCATGATTAGCTACGCGTATGCTGTTTTTTGCGTAATGG
CGTATCTGGCGTCTACACGGCGCTGCTTTGCATTTTCTAAATCCCTTTAGGGTTTAGTTT
CTGTTTCGGCTCTGAAATACCTCTATGTTTTCTTGACCGCAGCAATTTGACCGCGGTTAT
TTGACGCCGAT
>NODE_144_length_7318_cov_46.970048_g84_i0
GTTGAATACAACTGCCCAGAAAAGGGCAAACGAAAAAAAGAGAACATACATATGGCTTCA
TGTATATATATCGATGTAATTGTTATCGTCTCGAATATACACCTTTTACACGGGGTATTG
GTCAAGTGCTTAACCCTGCTGGTACAGCACACATCCTTGGAGACTACGCCAATTGTGACC
GGTTTGGTGCACAAGTGCTCGAGTACAGGTCCACAGCGGTTGTCGTCTGAACATCGCGGG
CACGCTGCTCACCATTATATGTTCACGTCCCAACAGCAATCATGCAAGCAAAGCTCATAA
TACAAAATATATATCGTAACTTAGAAGCACCACGGAAACCGTACACGCCTGTCGCGAAAG
TCGGTCTCAGCAAGTACCGTCCTCGTCGTATCCTACCAACCCATACTGTCCTCGTCGGTG
TCAGCATCAAACATATCCCGGGCGTACGCTGCGGTATCGCGATAGTCCATGAAATATCTG
AGGCTCAACCCGTATTGAGAACCATGGCTTATACAACCCCTCGCCTTCGAAGGATGATGT
GACCCAAGCCTTATTCACAATACCGTGGCGTGAATGCACATGCATGTAACACACCTAATG
GTAAAACAACCCGTGTAATACACGATGTGGAGACGTACAATGTTAGTGAGGCTTCTACCA
TGAGGTGATCCCGCGACCGATTGTCGACCAAAAACATGTAGGCTACATTTTTCTGGATAC
CCTGTGCCGCGGTCAAGGCATATGACGGTCATTGCCAAGAAATAGCACCGGATCCGAGCA
TACAATGGTTGGGTAGAGATCCTCAGCGGGGGAGCTCCGTTAAGGGCAGACATATTCGCT
GCTGAAAAGTGCAACTCATACCGCAGAAAAGATAACATACAAATGCACTCCCAGAGGGTA
TTGCTGGATAACTGCTTAACTGCATGGTTAAGCACACCGTTCCTCCCCTTCCTTGACCCC
CCTCCAGTTGTTTAGCAATACATAAACCTATCGCAGTATGTGTTAAAGAAAAGTACCCTG
TACCTTAAAACAAAACGGGAATTTCGCGCCTATCCCTTGCTTTTCGCGCCTGTCAGCCCT
GCTCACCCCCCAAAATGGAACGTTAGAAATACTCATCACCCAAACACCCTTGAAAACAAG
AGATGACCGACACACAAACATACCAAAACACATAAACATACTCAAGAAAGTAAATAAAAA
TCATCGCTGGCATGCTTTGTTCCCGTAACCCAACCCCTACCTCGCATCCCGTAACGCTAC
AAAACGGACTCTGGTAACCTGCGCCGCCAGCTCCTGTATGTTCTCCTACTTCGATTGAAG
CCGGGTATATTGTCCACCATGTACGCCTAGCTAAAGCCTCGAGCTGAATCTTACTGAAAG
GGTTGAAGCCTTCGTGTCGGGGCCCTTCGCACGAAGAGCTCAATATCTACCCAGAAAAAG
ATGGCTACGAACCAACTTTCCTGCCAAACTCGATTAAACCTTTTCAACGGAGTAGTCTTA
AAACGAACACACATAGTCGAATATCATGCTTAGATTGTTGTCCACCTGAAAACCGCGACT
GGTCAAAAACCATCAAGCCGAATATTACTACCCCCCACCCCCCCCCACTGTACCATTGCT
CTCTCGGGCGTTGTATTTGTCGTCAACCTCTTCGTCGGCAGTGTGCAAACTATGCGTATA
CATAGGAGGGACATATATTGTGTTTATGTCAGTTGGCTTGTAGTTGACGTATTATGCAAG
AGACCAAGTGCCTGAACCGTGGTCAGGCTGGTTTGCGATATGAGGTGACGTGACCTCTGG
AGAAGATATTGTACTTGTGACTTTTAGCTCCAGTTTTGTTGTTATTTTTTTGCTCTGCTC
TGGAAGAAAAGGCTAATCGCTGACTGATTGTAGTATCACAAACGGCCCGTCCTGTTCGGC
TTGACCCCGTCTTCGCCTGGACTTTTGACGCCGGTTGTCAGGCGTCATGATCTATCGAGA
GAAATCCGCCGTGCTCCGATAGAGGTGCCACAATACTATAGTTCGACTCCTTCCTCGTAG
GGCTGCCACACACCACCCTAACATAGATGTTCAAGAGTAGCTGCACTTGAAACCCTGACA
AGCAAACTCGATACTTACGTAGAAATGTGAAAAACATACATACGAAACCCGAATCGATTG
TACTCGAACCGCATGGGGATATGAAACGAACACGAAGGTTTTAACTACGCAATATTGGTC
CTATCGTACCTCGCGTGATGGACGCAAACGCAACCGCGAGGGCGTGTCACGACAGAGTAG
CTAACGTATCTCCGAATAGTCAGTATTCTGTCCGGAAATCTAACGAACGTTGCGGTATTC
AAAATATGTATATAGCCGACCATTTCCCACGTCTTCAGACCGAGTTAAACCTCGTGTACA
CTGGTACATGGCAACATGTAAGTGGTAACAGGTGTACGTACACAGGTTGACATTTATAAA
CGATGAGATGCGTGAATACCGTACACAGATGTATAAAGTATGATGAGTATTTTACGGCGA
AAAACAAACGAGATTGAAAGACGCTAGACCTTCCTCTCCTCCTGTAAAAAACGGCGTCCC
TCAAGAAGACCAAAAGTAAGTACGTGTCTACATTGCTTTACGAGCAAAAACTAGTATTCA
ACCACCCTTCTCTCCCTACTAGAAATCCCTACTCAACTACTCGCCCGCCTCCGCTTGCCC
ACCATCGTCGGCGAGGAGAAGACACAGTACACGTCCCATTCAACAAGTACACGATTTCCA
TGGACTGTACAAAGGGCTGCCACGTCGGTGCCTTCAGCCAAACCACATACCAGATAAATG
TTGCCCTTCTCCGGCGCCGAGGCTCGCGATTGCACACCATAGGTGTGAAAATATACGACC
TACGTAGATCATCACCTGCCCTCACATGGTGTTGCGCGCAATATCTGTTTAGTACAGATC
CAACGCAGTTACCACATGCAAAATTATGCCGGGTAAACCGCTGGCTATCACCCAGAAATA
TGAGTTACGTCACACCGATCAGGAAAGCCCTCTGTCTTGAAAAATATTTACGATGAAGCG
GATATCGGAGGTCTGTTCGACGTGATGGACGATCCACCGCAGGCCCGCCGCCTTTCTCTT
CCTGGTACGGGTGTGACCGTCGAAACGCGCATCCACGTCAAACGGGTGTATTGTCCCAGG
CTGGACGTTCTTCCTCGGGCGAGGAGTTGACCTCCGCGCCTTGTACAAGCGAAGCAGTCT
GTCGGTCCTTCTTCGTAGGTCCCAAGAAGTTGTCAACGGTGTCCTCGCCGACAATGTCTA
CGCCCATCATGGCGCCCTGAAAGCCCCTCCTGGTGAACGTTAGCTTGATCGCGGCCCAGG
TGTTCCACCAGATGGACAGGAAAAACATGACGTTCACCATGATGAGCACCACCGAATAGA
TGGCGCTACCGGTTGACTGTTCGTCGGCCACCTCAGCCTTGATCATCAGCGCCAAGAAGT
TCGTGAAAAATATCACCAGACATCCCGTGCGGTAGAGCTGAATTTCCAAGTAGTCAATAT
GCGGCCGCTGAAGCTCGAAGGCCAGTAAGCTGGCGAACGCAAACACGCAGCTGAAAGCCA
CCTGTCCCGGTGTGTTTGGGACGAGGAACACAAGCAAACCCGTGAGCACCAAACGCCTCA
GACACTCGAACACCTCGTAGTAGTAGCGTTCGGGGTAGTACGCGTTCCAGAGGAAAGAAG
TCGGCGCTATGCTCCGGTCTGTGCTGCGCTGCTTAAGTTTCTCACGCACGACGTGCTGGG
TGCCCCTTTGCTCCATGACGACATGGTCGGTTGGTGGGTTAATGGACGACCTTTGACGCG
AAAGAAGGAAGTAAAACGCCGCGGGAATGCCGAGAGGATAGAGGAAGATCATGACGGCGG
CGTATATCCTGTACGCCTTGTGCCTGTCAGTGTAGCACTGAATGCTTAGGTCTGCCCTGA
GGAAGCTTTTGTTTACCTCGGAAAATTCTTCGCACGAGAAGGTCTGGAACACCACGGTTG
AAACTTGACTGTAGACCAGGTACAGAAGGATGAGCGTCATTGTGGTGTGTCGCGCTAAGA
GCCCTCCCAACCGGTCCTTCTCCGCATCCGTTTCGTTGCCACGGCCCCTCTCCAACACGC
TCCCAGTTGACCGTTGAGCTTTTCCAAGGGAGACATCTTCGGGAACAGGAGAGGTCGAGG
ATCTCCATACATCACGAGTGTGCTCCGTCGTGCTGTCCTCGGTATTGGCAGTAGCGCCTT
CAAAAGACTCCCGGTCCCCTCCAGTTGATCGGTGTTGGCCCGCAAAGCTTGTCGCTGTTG
TTGTCGGGTGCTCGCTACGCGACAAAGCCATGGTATCCCCTGAACCTCCGGAGAGTCTTC
CCCTCTGCAGTGCCGGCCTAAATCGAGGTAGTTCCAATACTTGGGAGGCATCGGGAGACG
TAAAACCGTCCGTAGTGTCTGTCGCGTGCAGCGCTGGATCAGATCCAAAGCTTCCGTCCG
TTTGAAGCACGTTTGTGACTGACTGAGGTCTGCTGCGTGCTGCTGGAATTGTAGGTGTGT
CCGTTTCGACGGGTGTAACCGGCCTCGCTCCGATGCGGAACGTGACGCCAAGTACTCCCA
GAACGATCAGCGGCCCAATGGTCACCATTAGCAGCTTTGCGTAAAAGTTGACCTCCGTCG
TCAGGCATGCAGCTGAGAGAATCCAGGCCAGGTCCAGGGAGAATATCCCGATAGTGGAAA
GGAACTGCTCGTAGATAGGCGGATACCCTACGCTTGTGATGCTGGAAAACGCAGCTGAAA
TCTGCCAGACCACTATCACAATCTTGAGCTTGGACAGGGGAAGCTCCATCAAGAAATTCC
CGATTTTGGTTGCAGCTGTGTTGTCCCGTTGTCCTGCCTTAGCCCGGTCACCCTCTGGCC
GTTGTGCCTGCGGTCCGTTTCTCCCTGACCCCTCGAAATCTGCTTTTTCTTGGCTTGACT
GCGGCCGCAATAAGTCTCTTGTGGAATGCTCGAGTCCCATCCCAGTCGCTGGCGAAGCTC
CATAACTTTGCTGTAGCTCGGACGTCCAATGGTTCCCGGGGATACCGGATGAAGTGGCAT
GATGATGGCCAGTGCTACCGTCGGCATCGACTTTGTCGCCGTGATCGCTTGCATCGTTGA
CAGTGTCCGGCGACTTTGTTTCAGGCGATGCCAACGGAGGGGCTGGACCTCTGCGCCACA
CGGGCGTTCGAAACGCGCGACCGTCTTGTTCAGTCGTCAGCGAATGCGGCAGCACCGATG
CCGCACGTCCAGCAAAGCCAGACGTCTTCGCCGATAACATACTCCCGGCAAGTATCGCCC
TGCCGGAACGGCCTTCCAGGTTCGTGTTGCTGTTGCTGCTACTGGCTGGGTCGATCACGG
CTACGCTTTGGCTAGGGCTGCCGCTGCCGGTTCCGCGCACAGACGACTTCCGCATTCGCA
TGCCCGGCGCCAGCTCGATCCCATCCCCGGGTATGTTGCGCGACCTAGGGCTGTTAGGGC
CGGAGTGGATTCTGAAGTCGAGGACGCCGGGGCCTTGTGAGCGCGCTAGGAGCCCTGAGC
CACGGCGTTTGATCGTTAGAACCGACTCCTTCGTACTGGCAACCGTTGATGACACTGCCC
CTCTTCCGCCGATCAGATACACCACCAAAAGCGCCGTCACGACAAGCGCTAACACGGCCA
AGATCACGAAAATGGAGAGCATCCCCGCCTTGAAGCTTTTCGTGCATCGGTGGCACTGGT
TCCCTGTTCCTCTGCCGTAACCGCGGGCGCACACGGAGCATTCGGGACCTTGGTAGCCTA
TGGTGCAGTATTCTTGAACACTTTTGACACTGGTTCCTCCCTTGCATGCGTCCTCATTGG
CACACTTGCGGATGACGACCACGTCTAGCTCTGCCCGCCAATAGCCCTTCTTGATAGGTA
ACGCTTCAATCGTGGCACCTGGCGCGTTACATACGACTCCCCCGGTCTCTCGTTCCACCA
CGTCGACGCAAAGCTGGCATGCATCGGTGATGTCTCCATCCGAACTTTCCAGGCCGGCTG
CGGTAGAGTTCCAGACCTGACCGATCTCGCAGTGGAAGAAGGTGACGTTGTGGGATTCCG
ACGATACGACCCCCGATCCCATTCCGCTGGCATCAAAGGTGACTAGTGCGTTGCCGTCAA
AGCCAGGGCTCGGCAGGGTTACCACCCGCAGGGTGACGCTCTTTCCCGGAAGCAACATCC
CCGATGATGGAAATATGGTCCAGTTCATCATACTCGTTCCGGTCTCTGATATCTGCGGCA
GGGCCCATACGTTCCAAATCACCCCGCTTTGATTTCCACCCTGAAGAAGGGCGCCATCTC
CTTCCTTATCTATGCCGCTGCTGCTCCTGCCTCCAGTTTCGTTCAAAGAAGCCTGCGTTT
CGTTCGTGCTTGCCATACCTGAACTTCCAGACGATATGTTGTTCCATAAACGCAGGTCCC
CCTCGAGCATGCCAGGGAAAAAGGTTTCTACCGTCGGCTTTAACATGGAGAGATTCAGCG
CGGCCGCATCTGCATTGACGCACCGCTCTTTCATCGTTGACCTTTGCAGGTAGCACTCGC
AGTAAACGCCCACGTCGCCTTCCAGACACTCATGCCCTTCGATGCAAATAGTAGAGGCAT
CAGAAGAATCTGATGATGACGAATCTCCCACATTCGTGAAGTCTTGGCACGTGACATTGG
CGTTCGTCAACGAATCGGCTGTCGGTAGATCTCCGGCTCGCGAGCTTGCCTCTGCAATCG
TGACGTAATTCTTGTCACCCAAAATTGTATTCCTGATGACTACTGTCGAGTCTGGCTTTG
TGAAGACCAGCTGAGAGGCGGTGCTACTGCTGAAGTCACAGTTGTCCAAGAAGAGTTTGC
CCTCGCTGAAGACAACCGCCTCTCCTTTGAAGCCGATGAAGGAGGTGTCCTCCGCCTCGT
AGGCAGATTCCTCGTCCACTTGAACGGCGGAAATATCTGACGACTCCATCGTATCCTCGA
ACTTCACCTGATATGTCTTGAGATAGCTCTCAGTCACGAAGATAACAGCGCCACGTGCGA
CTTCGTTGCCGACTAGGGACATACCCGTCAGTGTTACGGTCGTTTCGTCCCTGGCGTATA
TGGCAGGGCCAGCTAGGGCGGTGTTCTCGTTAAGGTCGCAAGCCCAGTCCAGCACCGCGT
CATCGACGGCGTAGATGGCCCCGCCGTCCACACCATGGCTCTTCGATATCACCGCCCCGA
CGCATGAGACATGCCCTTCCCCCTCTTTGTACAAGAATCCTCCGAAGTCTGCCTCGCT
>NODE_145_length_7317_cov_21.358089_g37_i1
GAGAGACAAGCCCTGAGAGAGAGAGAGTTCTTCATGCTTCGTGAGGAGAGCAGGTTGCTT
CCGCTGTGAGAAGCAGACCTGCGGGGGGAGTGCGAATTGTCGGTGTCGGTGTCCTTCGGG
AGGTGGAGAGGGCACACACCAACGCCAACAAAACAAAAGCCACTCTGCCTGCGTGTGCCG
AGCAAAAACGCCGACCCTACTAGTAGTAGTATAGTACTACTACTATTATACTACTGTAGA
GAACCTCGATTGGTTGTGCTTGACATTAATCCAATCATTGTTGGTTGTCTGAAAAACAAA
AATGAAACCACGGCTGGTGAGCCTGAGGTCTGTGCCACTACTATTCATAGTTGAAGGCCT
GTGGCGGGCTTCCTTGTTGACCACTGCTTGGGGGCAATCAGACGACTCCTCCACCTTCCT
GGCGGCGTCCGCCCTGAACAACGAGCGCCGCACATACAACGGGACAGGGAACAACATCGC
CCATCCCGAGTGGGGCAGCGTTGGGCAAAGACAGCTCCGCAGCGTGACAGTGGCAAGCTA
TTCCGACGGGATTTCGACACCACCTGGAAAAAATCGCCCCACGCCAAGGGAGTTGCTGTC
TGAGGTCTTCCTGGCCACGCCGTCGTCCAGCTCGTCGACCAGTGCCCTATTTATTGGTTG
GGGATTACTAGTCGGGTTCGACCTTTTCCTTAATGCGGACAACGCATCGGAGCCGCTGGA
CATTGCGTGTGACGACGCTCCACTCGCTGATGTGTGGTGCCCACTGGGGTCACTGTCGGA
GCCGATTTCCTTTGACAGGTCACAGGGTGGGATTGACGCCGACGGTGACGGAGCCAGGAG
TCCGACCAACCACGCGACAGCTTACGTAGATCTGGACTGGCTGTACGGCAGGGACGAGGA
ATCTGCGGCAGTTATCCGAACACTAGAATCGGGCTACCTGAACCTTACCACTGATGAGCT
CCCACACCTGCTGCCCGACGGCACTTGGCTTGTCATAGACCAGCGGCCAACAACAATGCC
CGTGACCTTTGCTCTTATGACACTTCTCCTGAGGGAACACAACCGGTGCTGCGACGAACG
GGCTTCCGTATGGGATGCTGACACGGACGAGGATGCGTATCAGGTCTGCCGGCAGTGGAC
GATCGCTGTCTTCCAGCACATTACGGAGAACGATTTTGCCGTTCGCCTCGTAGGTGGAAG
CGTCAAGGTCCTCGGGGCCGCCTCTTACAACGTTTTCTACGGCGACGACAACGGCACGGT
GAACACGCGTCGGCAGCGGCGGTGGCGGAGACAACGTCGGCGGCGGATGCCAATCTCCGA
AAATATTTTGCGGTCAAGCGATCGGGCTCCGACGAACGGGACCTACGATTTGGATGCGAA
TGCCGGTGCAGACGCCGTGTTCACCACTGTTGCGATACCGGCCTTCTACTCGGCCCTTCC
GTCGACCATCGGCTTGCTGGACGACGACTACAACGCCGCGAATGAGCATGGAATCGAACT
GGCAACGGCAAGCGCGGACGTGGCCGGCTTAATCGAGAGAACCGGCGGGATCGAGTCGAT
CATCAGGGGCGCCGCATACTCGCGCACGCAGGCCGTGGATGTTTCGTTCATTGCTGAAGT
TTCCGCGTCTTCGCCCCTGTTCAACCTTCCAGTCGTGGCTATTCAGAGAGGGCGCGACCA
CGGCATTCCGTCCTACAATGACGTGCGCGAAGCTTACGGCCTCTCAAAGGTAACGACCTT
CGAGGACGTCACATCGGATGTCACGGTGCAGGGCGTACTGGAGGATGCCTATGGCGAGGT
GGAGCTCCTGGATGCCTACACAGGAGCGTTGGCAGAAAGCAAGGGCTGGAGCGGGTTGTT
TGCCGGCCCCTTGCTGCGGGCGGTGTTTCTGGAACAAATGTACAGGGCTATCGTCGGAGA
CCGCCACCACCACTCGCACGACACGCAGAACGAGGATGCCGTGCTCTCCACGCTCAGCGG
TCTTATTCTGAACAACTCCATGGTCTCGTCCATGGCCCTGGATGCCTTCACGGCTCCGGA
TACGGTGACTTTGTCGACCTGCTCTTCGCCCGAGGTCACCGAGGTCTACCTTGCGGATGG
GTTCAAGCTCGCCTGGAATGGGACGGCAGGTACCGACAGTGAACTGATGTACATGACGAT
TTCGGCACGAGGCATCGAGACGCAAGGGATGATCGCCATCGGGTTCGGTGGGGAGGGGAT
GAGGGACACGAACGACTTCGTTATCTGCGTCGTATCCTCAGAAAGCACGGCTAACTGCAC
AGACCACTCAGGGTCCGGAAGACGGATAAAGCCACCTAATGACGTCGAGGGCGATGCTGA
GCTCGAGGTCGTAAACGTTACCTCGATTGGGGGGTGGACCAGCGTGACGTTCGCCCGTTG
GGGCTCGGGAAACGACGCATCTGACTACCCGCTCTCTGACGACATCGCAGCAGGCGACGC
GACGCCCATCATCTACTCGTGGCGTTCGGGCGAGGGCATCGGGAAGCACCCCAACAGCCA
GCGCGGTGATGCTCGAGTGAACTTCGCATTCGCCACTGCTGTATCCTCCACCTGCGACGA
GTCCACCGACTACTTCGCACTCCACGGCGCTCTTCTTCTGGTCGTGTGGATGCTCATCGC
GCCGTACGGCATCTATCAGGCCAGGTACCGCAAGGGTCATAAATCGCTCCTTGGTAACCT
CTGGTGGGAGATGCACGAAGAGTGTATGGTAATCTGCGCGGAGGCGTTGCTTCCTCTTGC
CATCACAGCCATCTTCACTACAGGTGGTCCGCACAACTCGAGTCACGCTAAGTGGGGGTT
CTACATGATTGGGGCGGTTGTTCTCCAGATTGCGACGGGATGGGCCCGCTCTAGAGCACT
TTTGGCCAAAGGCAACAACTTTTCACTATTCCACAGGCTGAACAAGTACTTCCACATCTA
TTCCGGGTGGTTCGCCTACATGGCCGGGCTCGTGCAGTGCTATCGCGGCCTCGAGCTCGT
CGCGGGTGCGGAGAAGCTCGTCTTCTCTGCGGTCAACATTGACTTCAAGATAGGGAACTT
CGAGATAGTCAGGTCCACGATGTTTCCGATATGGCTCGGGATTGTACCTCCCATCTTCAT
CGTCTTGGAAGCACGGAGACAATTCACAAGGTTTCTCACGAAGGGGTCAGCCCATCTCTG
CTGCATGGTGGAGATTGTTAACGATGGTTTCTCCGACGAAGCCATCAAGAAGGTGGTAGA
GGATCGGCTAATGCCTAGGACGGAGAATCTGCCTCTCTACAGTACGCACGAATTCAACGA
CAAGATATTGAATGGGCGCGCGTGGGTGATCGTGGATGCAGCAGTTATAGACGTTTCTTC
CTTCGCCAAGCGGCATCCTGGCGGCGCTCGTCTCATCATGAACTCCATGGGGACAGACGT
GACATCGGAGATTATAGGCGAGGATGCCTCCGTGGGCAACTCCAGCATGGCGTTCGCTCC
ACACCCTCACTCCGACACCGCCCTTGAGATAGCAAGAAGTCTCGTGGTGGGGTACATCGA
AGAAGAAGACGACACGGACGAGGGCACCGAGGATGAGGAAGGCAACGACGCTAGCAGTGG
AACCGACCTTGAACCGTCTAGCCGGCATTACCGCCTACGGGCCCGCCGGCGGCCTTCTCT
CTCAAGCTCCGACAGCGAAAGCGCTGCCAGTGACAGCGTCAATGGACGGAGGGCGTCGAT
CAGCACCGACGGCAGCACCAACGACCAACAGCAGAGGCAATCGGGCGTCCCGGGGGGCAA
GAAGAATAAGGCACCGGGAGACATAGTAGTGGTGGTGGGAGCGGCGATGACGCTGAGCGC
ACAGGCCTCGGCGATCGTGAATGCGAGATCGCCAGTACCGAAGACGCCACCGCCACCGCC
GCCACCGCCGCTGCCGCCGCCGCTTCCGGCGAGAGCCCATATGGGAGCGGAAGTGGGGGC
GGAATTCGGAGTTGTTCCGGTGGTTGAGGAGGACACGTTGCCATTTGTGCCCGCTCTTGC
CGCACCCGTCTCGTCTGTGTCGGGCCGGCGGCAGAAGCGTTTGTCGCGGGCGAGCTCGAT
GTCGTTCAACAGGCCGGTGGAGTTGGAGCACCCTGTGGAGAGAAACACTGCTGTCCCCTC
CCGCACCAAGACTGAGGTGACGGAGAAGAGGCCGAAAATTAACCCAATCCGCCGCATCTT
GGGGCGAATAGGCACGAAGACAGGTGTCATGAGCGGAGGCAGTGGTGACGAAAGTGATGG
AAGACAGGAAGACAGGTATTTCAACACCTCGCGGAGGGTACGGAAGAAAAAAATCCCGCT
GGGATTTTTCCACGTGTGTCCGTTGCTAATGCACGAGAAGATGGGGGACAGTGCCGACCG
GCCCGTGTACAAGTTCGTGTTTGCGTGTCCAGGCAGGGCGGGGGCGCTGGTCGATGCCAT
GACGGGTGCTTGTCACTTCCACATGCGGGTGGCGCAAGAGGCAGGAATGACTGTGGTGCA
ACGGTCCTACAACGCGTTTGCCGTGCGGGTTCAGAGCGGGGAGGGGATCAAGCGAGTTGT
GCCTGCTTGCGAGACGAGCGAAGGCGAACTGTGCATAGAAATGAGGATCAGGATTTACCC
GGACGGAGTCATGAGCAACCTGTTGCTCAAACTGGCCAAGAACTTCGATAACCCTGCGGT
GCAGCTGAAAGGACCTTTCCTACAGGATAAGCTTATCCCACCGCCCTCCCACCGCAACGT
CATCATGATCGCAGCCGGAACTGGAATCAATCCGATGGTACAAATTATCCGGAATTACAC
ACACTCCGACAGTCGCACTCATGGCATGCTGCTGGCGGCGCGCTCGAGGCTGGTGTTGAT
CTGGCAAAACACCGAAGAAGGAGACCTGTTTTGCGCCGACGAGCTGACGATGCTGCAGGC
TAAAGCCAAGGGTCTGCTGGAAGTTACTGCTCTAATCAGCGGTGACATCACGCGTCGCAA
CGTGCCGGGAATTGCATTCCGTCACGCGAAGGAAAGGCTCATAAAGAAAAGCAGAAAGGC
CGGCTTGGTCCGCAGGGGCGCAGGTGGTACTGGGGACACCGGCACCGACCAGGGCAGCAG
ACGAGACCAGACGTTGGAAAGAGCGACATCGTCAGGAGAAGGGGGGAGCAACGAGTTCAA
ACAAGCAGACGCGGGCAACCTGGACGGCGATGCCGTCTCAGGCGTACCCATGCACCGTCA
CAAGTTTGAAAGAGAGCTGTCACGAGTTACCGAGGAAGAACACATGAGCCGCGAGAGCAG
TTTCGCTTGCAGCACTGGCGGGTTTGGGGGCAGGGATGCGGAAACCGGTGGAGGCAGCGG
AGGTATCTTCCGCAGCCCCAACATCTCCCGCAAAGGCATGGAAGAGGGAGAGTTTGCTGT
CGAAATCGGTGACGGTAATAGCAATGGCGTTCCGTGGTCGACCAACCGCGGAGATAAGGG
TGAAGAGAGCGAGGGAGACATTGGCCGTCACCCGGAATCGTCCAGTGCTGGAATGGAAGA
GCGCGACGGTTCCCGTCGCAGCGAGGAGGGCGCACGAAGTGCAGGTCGTTTGGAGGGCGC
CAGAGAGCCGAGTGTCGCCGCCTCTAGCGCCGACGGCTCGACGGGTATGGGGGGGGAAGA
GGGAGACTTCGCTAACAGTGGCGGCGGCGACAACTGCTCAATCCTACGTCGTGGCAGCGA
TGGCGAGGGGAATATGAAGCGCTCTTCCCCGACGTTCAATCACGAAGAGGCCATTAAGTA
CCTCATGGGCGATAGCAGCGATGCGTCCAGCCGTGTGTTGGAGGACACAAAGACTGACGG
TGACAGCAGTGGTGAGGGGACCAGGTACGGTGGTGTCGGTCTCGTCGATACTCGTCGCGA
GGCGAGTTTAGGCCGTCACTACGGGCCCAAAGGCAACCGCATGGCGAGCGAGTCCGGCCG
AAGCGATGAGAGCGGCGGCAGCAGCGGCGATGTGGATAAGACACAGGTCGCCAAGTCCCC
CCGCCGGCCAGCCTTAGGTCGGTTGAGGAGTTTCAAGATTCGTGCTGTCACACATAGCTC
AGACAATGCTAAGGTCGACGATGCCGTCGGCAGCGACGATGGACATCCGTCGCGCTCGCA
CCGTCCGACTGCATCGACGCTTCCTTCGGGTTCTTCACTGCCACCCCCCTTCCCCTCTGC
AAGGCATCGCCTGAGAGGTTCGGACCACCCTTCCGCTCGACCCGGTGCGAACACTCACTC
TCACCTCACGGCCAGAAAAACGAGGCGCAAATGGTCGAGAACCAGGATGTCGGCGAGTGA
CAAGATGCCCGACGCCCTCATGGAATCTCCCCACGAAGATTTGGGGGGGCTACAGCACGC
GAAGCTATCCAGGGCGGTACTGGAGAAGGCAATTGGCTCGGATGTGATGACAGCCATAGC
CTCCACCAAAGCTAGTGTTGCCGATGCGAGTCAGGAGGGATTGGCCGGCGCGGAAGATGA
TTCGCGCTCCGCCCTAAAAGATCTGATCGGCACCGAAACCACGGGAGGTACCCTCCAGGT
GACTGGGGCATGGGATGGAGGTGACGGGTTCCTTGCAGCTGTAGGGATGAAGTCGTGGCG
ACCCCGTGTTTCCTGTCGTTCGCATTGTTGCCTCGACCGCTGGAACGAATCAGGGTGTCC
AACTAGTAGTTGAAGCGTAGTGTGCAAGGGCGTGGGACCGGCAGTGGTAGTAGATAAGGG
GGAGAGCAACATGTTTCTTCTGCAACGTTTGGATCCTCCAGAAGGCGATTTGTGGTTGTA
CTTACCAGGGCCGTTGGCGTGTTGGGGCACGTTAACCACACGGGACCGGGTATGTGGGAG
GGCACTGTCTATTGGTTTGTGTTGCCGTGTGTCGGTCTTAGTCGCTGCCAGGTAAAGTGT
AACATTGAGTGTTCCCAGGGAGGCACGACATGGGGGGTGCAGACGAAATTCCGTCGGACT
CGACGGTACAAGCATGGGGCGGCCACTCGGGCAAAGCAGAGGACTAGTTTGTAGAATGCG
ATTACCGGCAGTGCGAATATCACGGGTTTACTGTTTTAAGTCGAGATACGACCAACCGTG
TGCAGCAATCAAGACTCGAGTGGTTGAAAATTGCTTGCGGGACGCGGCGGGGGGCTTGCC
CTTACCATCCACAGTAGATGGCATATCGACTTTCATCCAGTCCAGCTGTCGAAGTGGGTT
GTGAACGTCCTTGCTCCTGGTTGATAGTATTGCTTTTTGTCCTATTGGCTCATTCCCACA
TTCCCCCCATCCTTCTTCACATTTACACTGGGTTTTCCCTTTCGAAAATAATGCTTC
>NODE_146_length_7309_cov_32.057352_g68_i1
TTTGCTTCTTCTTCGAACGAAGATAGAAACAAGAGGATGAGTTGAGACGGCTCAGTCGTT
AGCCCTCGATCCCCAGCGCTAGGGGCAGCTCTGGGTCTTGGGTTCTATCTCGATTTCGCA
TCTCCTCTTATTTGACCCGTCACACGAAAAGCATCGTGGAGAATTTCGAGTGCCGTGAGA
GCCTTCCAAATCCACCGCGTCAGCACGCGCTCGAAGGAAGCAAAGAGGTGGATCAGCGGC
ATGACCACGGGGACTGGGAGCCTTTCGACGGGAAGCACCGCAAGGGACGGGAGGGATCAC
GAGGACCTCGCCACACGACGGGCTGTCAGAGGCGGACGACGCGCAAGAGCACAGAAGGGG
AGTTGTGTTGCGTGTATCTGTACGTACGTAGCATATTGCGAATACTCCAAAAACTCCAAA
CGCGCGGCTGCTCGTATACATGTCAATCTACAGCAGCACAAGTTCACGCATCTACTGCTG
TATAACTACAGCAATACGTTGAGTATTCAGCAACAGAACGGAGTAATGCAGTTTTCCAAG
CAGCAGGGCAGCCGGTACATACTGATTACTCAAGATGGCTCGTGGTGTGGGAGGGTTTCC
AATACATGTTAAGGCGGTTCCGTACAGGGACACAACGCTAGTTGTGTTACCACCGTCACC
CTCACCCATGCCCTACCCATTACCCATAACCTGCAGCCTTGCTACAGAATACAGCACTAG
TTTTGTACCGGTAGTATATCATGCCAGAGGTAGGGCAGCACAGCAACTATTAATAGTGTA
CAGCAGAGGACATCATGCCATGTACCTGGCAACTATACGAGTACTCGTACCAGGTATCAG
AGTTTCAGGGTTTCTACTGGCGAACGCACTACAGCAGCAGTACTGCGGTGCGTTGAGTTT
TACATCAAAGGAGTATGACACCGCACGTAACGTCTACTCCAGCCTTGACCTTGAGAGCCA
AGAACAGAACTCACAAGACAGGTTTGGCTCAACCTGAAATAGACAACAGGAAAAAGTCGA
AGGGGGAAAAAAAAAAAAAAAAAAAAAATGTACGTACGTACATATATACGAGTACAAGGA
ACAAGAAGGAAAATAGGCAACACAGACTGAGAACGCAGAGAAAAGTGAACTGAGACAACA
CGGGAACCACATACATGCGCATGTATGTTCAACACGAAGCACACAACACAACAAGACGGG
CACGGATCGCACATACACGTGAAACAGACAAATAAAATAAAAATAGAACAAGGAAAATCA
CCAAATTAAACAGGGGAATAGGAGTGGAAAATGAATCTCCCTCACAGGAAAAATATCCAG
ATACAACCTGTCGGTGACCAAAGACGGCACTGAGGCGAGGAGCGAAGGTAGGGATAACAC
ACACGTAGTGGAGCCCGAAGCGCAAAGGCACACACATACGACCAGAGGCAGGCAGGTAAC
CCACAAAAACAGTGGGCTCAAGCACGACACACACAAAACAGACAGCAGTCACAAAGACAC
GAGAACACACGGGGGGATAGGCACGATCCTACGGGGCAGGTACACTCTCAAGGGGGAGGC
AAGTACCTATAACGCAGAATGACAGTCGATCACGAGGCACACACGCACGAACGGAACTCA
AGCACACACAAGCGACACACGATCATAGTAGATTCAAGCGAGTCAGGCACACCATGGTTT
CGCCGGTTTTAGAAGCACCGCACACGAGAGACACAGTGGGGGCGATTTGGGGCGGATTAC
CAGTAGAAAGGTCTAACAAGAGGATGCACCGTCCCGAAGGAGAGACGGGTACATTAGTGG
TTAGCTCTTGTGAACGATCCGGCAATAGATCGAGCTTGGGATTTTTCGGGTATACATACC
AAAGTTAACATGGAATTAAAAAAAATATATATATATATATATGATGAAATTAAAAATCGA
AAATGGAAAATGAAAACGGAAATGAGAAGGGGAGATGGATCCGAAAACGGAAATGAACGG
GAGAATGAGCAAGGAAACCAAAACGAGGATAACGATGAAAATGACATGAAATAACAATAC
AAAAACCACACTGAGAACCGGACATAGACAACAAGGAAAAGTCGAAAGGGGGAAAAGGAA
ACTGAAATAAAATAAAAACAAATTACCTGAAAGGACGTACTCGTACATCGTTTTCTTCGA
TAATTTTAATAGGAGAGCTTTTATCTCCGTGAGCCCTTCTATTCGGATTCATTTCAGAAT
CCGTTTTGTTTTATTGTCTTTTGTTCTTAATTTCGGGTTTGGCTCGTGTCGTTGTGTTTA
CCGTACCCGGTACGTTGGCATTACGTTTGCTTTGCCTATCCATTTGCGCTCGCTGTTTGT
TTGTTTTACGTACTCGTATGGTCTTACAGTCTGTGACCACAGAATTTATATCCCCCTAGG
ATTAGGAATCAGCCAGAGAGGACATACTGATGTAGTTGGGAAGAAATAACGAGTTTGGTG
CGACGACAACACACGCACAGCGCGAGAACGTAGAGGTATAGCTCACACAGGCGTACTGTA
GTGTAGCCCAACACACACGTAGTGCAGCCCGACGCAGAGATTGGACACGAATATACGACC
AGAAGCAAGCAGAGAACCCACAGAGACAGTAGGTTCACGCACGACATACGAGTACACACA
CGAGAGAAACAGACAACAGTCACACAGTACGCCCCTAAGGGCCAGTAGGACAGTCGATCA
CGCGGTACACACGCACGAACGGAACGTCTCTACACTAAAAGAAGGAAGTTCAACCACGAT
GCACACACGTATGAAGAAACTCAAGCACGCACATGAGGCACACACGTACGAAGAAACTCA
AGCACGCACATGAGGCACACGACGAGAAAACTCGTATTTTGGGCAGGAAAACACCCAAGC
CACAAGGCACACGCAAAAGGCGAACTTAAGCACAAAAGTTCGACACGAACACGACTCGCA
CAGGTCGCATAACAAAGACTCATGAGAGGCACACATACACGACTCACGAGAGGCACACGC
ACACGACTCGCGAGAGGCACCCGCACACGATTCATGACACGACTCACGAGAGGCACACGC
ACACGACTCGCGAGAGGCACCCGCACACGACTCATGAGAGGCACACGCACACGACTCATG
AGAGGCACACGCACACGACTCACGAGAGGCACACGCACGCGACTCACGAGAGGCACACGC
ACAAGACTCACGAGAGGCACACGCACGCGACTCATGAGAGGCACACGCACACGACTCACG
AGAGGCACACGCACACGCACTTTGGGGGCACGCACGACCCCATACCACAAGCACACAAAC
ACGCACAGTGGGCAAGGCACATTCCCACGAGCCAGATACGGCCGTTACGAAAGCACGAAT
ACACACCACATTGAGTAGGCACAACCTCACGAGTCATAGGAAACGAAATGGAACCAACTC
CGGAAGGAGATACACATTGGGTAAGCACAACCCGGCAAGTTAGATACTACCACGAACCAG
GAACGGGTTTGAGCACGAGAATACGAAGAGTAGACACAAAAGGCGTTTCACTAAAACCGA
CGCACGTAAGATCGCACGCACGCACGCCCGAAACCCTGCGAACATTGCTTGCTATTTGGG
CATATCGGCCGGGGGGGCACAGTTCAAGGCGGCCTTCGCGCGGTTCACGACGCACTGCAG
CGACTTCGGCAACGCTCGTTACTACCGCGATTTCCAGATAGCGGGCATGGTTTTGCAGTC
ACACTCTATGCTGAAATCGCTAGCCGACCAGACGAAACATGCGACACTGCAACAAGAGCG
CAAGACGATAGAAAAGCTCGAGTACGGTGTCCGGGAGAGCATCCGGATGAAGAAACCGGT
CGCCGCGGCCCTGTTCCTCGCGGGCGAGCTGGAAGACAAGTTTATCGAGGAAGGAGGTTT
CGACAAGAAGGAGGTTCACGCGGCTTTGAAGGACCTAAAGCACTCGTACGGCGCCAAGCA
CGGCGAGCAGGAGTACCGCGGCTGGCAACTCCAAGCCGTACCCCTAGCGGGACCTGACTC
AGTACATGGGTTTCACGCCGGACGTGACGCCGGGGGATACGGCTATCAGCCGGGGTTCCC
TCCTTTCCATCACGGACCTCCGGCACACCAATCTAGGACGTTCTCCAGTGGGGGAGGAGG
AGGAGCTTCGGGGCACTACGGCCCTAGCCAAACACCTGCGGGTCGCGGGGGAGGTTTTCA
ACGCGGCCGGGGTACAACGGGCAGAGGTGGACGGGGGGGTAGAGGTTTGAAACCGGTGTG
CGGCTCTTGCTCCCGCAAAGGGATAGCGGCCGACCATTCCCATAAGACCTGCCCTCACAC
CATCTGTCACCTCTGTCACCAGACGGGGCACGTCAGGAGCAACTGCCCCAATTAAGGAAG
CGAAGGGGGTACAGGAGTAGCAAAAACAACGAAATTGTGTTGCGTTTTAGTGTGTTCGAT
GAAATGGTTCCGGTAGCACAACTCACTTAAGCTCGAGACACGGCTGTACGGAGAGTCACG
TTTGCACGACGCAGTCTGTGTGCGCCGACAAGAAATTTCAGAGAGGAGAGTTGGCAGACC
AGGAAACGACAGGTTCAAGGGACCGGCAGGCGAGCGAAGGAAGAAGTTGTTTATACAGGG
TCGCAAGGCGACAGTAAACAACGTGAAGAGACCGAAATGCCTCGAACGAAATTTAAAATA
ATAAAAGGATTGTGATATGAAATCACGGCCGGTATTCGGCGAGAGCACTCACCAGGCGCG
CGACCACCTTTGGAATCGGCCAAGTTCTAACCGTTTTTCAAATGAGGGACGAGAAGCCGT
ACACGAGTCATAATTCCACACACACAGAAAGCGGAAAGTTCTACCCGTTTTCGTCCCCGA
AGAGTTTTCATCTTCGCGCAAGGCCCCAAACTAAGGAAGCGCGGAAAAACGTGGGGTAAC
AATATGAAATTACTGTCGCATATAGACGTATGAAATTACTGTCGAATATTGTATGAAATT
ACTGTCGAATATACAGATGAGGGTCTAGCAGGAGTTGACACCTGAGGGGAATACATTATT
GCTAAGCTACACTGGTATTTGTTAGATATAAATGCTAGCTTTGCTGTCAAACTTGATGCT
GGACTCCTTGAAACTGGCCTCTGTTCTCGGCTTGGACTCGGATAAGGTACTGAGGGCGCC
ATGCGCGCTCGTTAGTTAGGTAGGTGCAACAACCGGTCAGTCATCACGGCACACACTAAC
GCGATGAAACCTCACAACGACATGAACAATAAGGAAGAATCCAACCCAGGGCACGGTCCG
TTGATGTCCCGTCTGTACTCCGCCGGAAAATAATAGGAGGTACAGGTGTCGACGGCCGCG
ATTATGAACGACAGAGCGCGACGAACCTCAGCCGTACGAACGTACTACTTAGACGACGAG
ACGGACGTGCCAGAGAACATAAGGTCGAGCGCACCTAACACAAGAAAGGAACGACCAATC
GCAGAATTCAACAGGGAGACACTACTCGAAGAAAATCCAGAGCCGACACCAAGAACCGCC
CCGTTACGTCGAGTAGAAGATTTCGTACCAGGACACCTACAGTCGAAAGTAGAGTTCTGG
GAACACGAGATCCTGGCGACATACACAGAAGCAGAACGATCAAAACTGTTGGGGTGGGTG
CGGGGAGTTAGCGTGCACGAACTTATCGACGTCAACGCGACCGGAACGTTCTTGGGGAAA
ACATACAACGGTGCAGAAATCACACCGGCAGAATTTGAGAATCACGTAGAGGCGGAGTAC
AAGCCATGGGTATCCGAGGAGCTCGAGAAACTTTCGCACAAAGGGTTGCATCGTGCGATG
GGCAGACTTGGTAGACACAACGATACACCCGACTCCAAGCAATGTGTTGCCGTTAGGGGT
AGAGAAGACCAAGCCGAGGTTATTCTGGGACGGGCGATGGCTCAATAAGATGTGCCGGCA
CATTCCATTTAGCATGGACTCGGTAGGGAAGGTAGCTCAAACGGCTTGGAAAGGAGCCTA
CCAAGCGACCCTCGATCACTCTTGCGGTTTCCACCACGTATCGCTAGACGCGGACTCCAT
GCAATATTTCGGTTTTTGTTGGGAGGGCGAGTATTTCGTGTGGTCGACCCTGTGTTTTGG
CTGGTGCTCATCACCGCTAGTGTACCACACACTGTCGACAGCCATTGCGCAGTATTTGAG
AGAGAAAGGAGTACCGACCTTGGCGTGGATTGACGATTTTCACATCACAAACTTCCGCTC
AACGAAAGACCAAACTCCGTTGGCGCAAGAAAAGGCAGCACGAGCGGCGGTGCATCTAGT
TTTGTGCGTGTTCTACAAAGCAGGATACTTCATGTCGGTGAAGAAGTGTGAATTGGTGCC
TACGACGCGTCTCGTATACCTAGGAATAGTTTGTGACACGACCCTGTGCAAATTTGAGGT
CCCGGAGGACAAGCTAGCAAAGTTAGAAGCAATCCTCAGACTAGCCTTGGAGACGGGTCT
GCTGACCTTCGCCATGCTGGAAAAACTAGCGGGGAAATGTACCAGTATGACAGTCGCGGT
ACCAGCAGCGAGTTTGTACACATTCCATATGTACAAGCAGATCGGACAATTCCAGCGGAA
AGGCCGGAGTCGGGTGTCGGCCACGGCGCCGGTAGTGGGAAATTTGCGAGCCGAGTTGGA
AATGTGGTTAGGATTGAGACCACGTTTGAACGGAGCAGCGTGGTACCGAGCACTGCACCA
AGTACTTTCGGTGACAGGAGCGACGGACGCTTCGTCATCGGGTTGGGGTGGAGTAATGAG
AGGCCCATCAGGGGTGGCATTCAAGGCAGCGGGAGATTTCCCGGGCGCGATGGTAAAACA
GTATCCATGGATTTCACGTTGAATCTGAGATGGGTGCGCTCGGCGGAAAACAAAGAGGCA
GACGGCTTATCCAGGTCAGACAAGGAAGATTATGTTCGTTTGAGCGAGGAGACGTTCGAC
CAACTATGGCGAACGTGGGGAGGTTTTGACTTGGATATGATGGCCACGACGGCATCTGCA
CAACGCATTCCAGCGGGATATGAGAACGAAGGGGCACAACTACCCTTTTTTTTTTTTTTG
CGGGCACGAGCGCTCAGCCGGTTCCGATACGTCCGCCAGCACGACGAGTAGCGGGGCGGA
ATTCATCTCTTATAAGAGTGTCAGCGATTCGATCCCGGGTTCTGTGCCCGGCAGGCCAAG
GCGAGAACGACGAAGAGTTCGTTTTCTGTCAATGGTGTGGAAAGTCAAGTGAAGATGACA
ACCCAGACACGGCAGAGGCAACGATGATCATTGATGAACAGGCTTTGAA
>NODE_147_length_7308_cov_134.554250_g85_i0
CGTTTCCGCTAATCATCAGCCCACTTGCCACTGCTGCTGCACCCTCACAGGCCTCACAGA
CGACGTGCTACCCTTCACCCTTCCACCCCTTCACATCTGTCCAACCCCTTCATACATGGG
ACGAGTCACGGCAGAGACGGCGTTCAGACCCACCGCGCCATCCTCGTTCATCTTCGCGAA
CACGACCGACGAGCCGGGCTAGAAGTGACCTCGACGGTATCGGGTATAGAGCGTACCACG
GGCTAGGGCAGGACTACTCCGTCGGGTCCGAAGTTTGTTGTAGGGGTCGCCGGTATTTAT
TCCAGGCCGTGCGGCGTAGATCAGAGAAGGTGAGTTCTCTCAATATGCTTGATTATTGCA
GCTTTCCCTGGGCTTGTCCTACGATGCGTGTCCTGTTGGTATCGAAAAAATCGCGAACTT
TTGTCTTGACATTTTTGCCGCAAGGCAAACGTCACCCCGTCTCTCTTCCTTGCCTTGCTG
TGAAGTAGCAAAGGTGGTCTAGACTACAAACAGCAGTATTACCATGCCGTTGACCCGCGG
CAGTTTGTGATACCTGGCATGACGTAACCCCACACCCATGCCTGTTCCGCCCTGCGTTTG
CCCCCTTTCCAGCAGGCAGTCCAGTTACATCAACCAACATCGCGGAAGACAGACATATAG
TGTCCAGTCTGTGCACGCGACATACAGCAGCAGTAGTAGAAGTAAAAAAAGCACAACAAG
TGATAAGTATTCTTGAGTGCGTGAGGTGTGTTCCTTGAAAGTGTTCCGCGAAGGTGGCTT
CGCTGATTGGAGCGACGAGTACAGCAGCACAAGGATTGGGCGACCCCATCTTCTCCGTAG
CACGGTTGGATGGTGAGCCGCACAGTCGACAGCTCGCCAGGTGGCGGGCCCAGGAGGGCG
GCATCTAGCAACTCTGCCTTGAGCAGGGTCGGGAGCGCGACGATGTCGGCCCAACCGTCG
GTGGTGGAGTGGAAGAAGCTCCGATTCGTGATCATGGATGCTCCCAAGGCCAACAACTTG
CACCTCTACCTGCGAGAGCTCAAGAAGCAAAACGTGGTATGCGTGGTACGTGTCTGCGAG
CCTACGTACCCGGCTTCGGAAGTGGAGGCCGCAGGGATGAAGCTGCTTGAGATGGAGTAC
GATGACGGCGGTGCTCCTCCGCCCGAGATCATCAACAAATGGCTTGATGAAGTGCAGACC
ACGTTCCACGACGCTCCCGACAGCTCGGGACCTAACGGCTCGGAAGGGCCGGCAATCGCG
GTGCACTGCGTCGCGGGGCTGGGACGTGCGCCGGTTTTGGTGGCGATTGCTCTTATTGAG
TACGGAAAGGACCCAATCAAGGCAGTGGAGTACATTCGCAACAGACGCAGGGGCGCCATC
AACCGCAAGCAGCTCACTTACCTCGACAGCTACGTGCGAAGGAGCAGGGCAAACGGCTGC
TCGTCTTGCTCAGTCATGTGATTTGCAGACCTTGTACTTTTTTTGTGGCGTGGGTGACAC
CAGCCGTACAGTACAGTAGAAACGAGTTGAAGAGTTTGTCTGACCTACCATGCCGGTGGT
TGCATAGCAATCAAAGGCTTTCGACGGGCGGGCACGCGAATCAAGCCGGAGGTTTAAACA
GGCTGGTGGGTGCGAGTTTAGTCGAGAAAATTGGGTAGGACACGTAGTAGCGATCATTTT
TTTTTTTTTATTTTTTGTGGGAAATGTCCTCGTTCGCGAGCGTCCAATAAGATTCGACAG
CAGCACGAGCGATACAAGGAAAGGGCCATGAGGACCCTTGGGTGTGTGTGTGCAGTGTTC
GGTTTCCCTCTACAGTTTGTTAGCGACAAAACGTTCCCTTTGGCCGTTGCCATGCCATGC
CATGCGATGGCATGGGCAGATTTTAGGATGGCGTTGTTGGGAGGGGGTGTGTTTCTCGTT
CGTGCATGTGTCGCGTCGCGGTTGCGGTATAGTGTTTGCAATCGGTACTGCCGTTTTTTT
GTACTTTTATTTCACGTTTCTTGGGAATTGGGAGAGAAGAGGCTAGTCTTTTCGTATGGC
AGGCGGTCTTTGCTCGGTTGGGCATATTAGGGCGTATGTTGTCATAGGTTGGGCCGAAAC
CTATGATACCAGTACCCGGCATCAGCCGGCCGCTATGCGAACTACAGAGTAGGCGTAGCT
TCCATTTCCGAAATATAGCGTGGTGCGTTTCCCAGCTACGGCATGGCACTTACGGGAGTA
GGACTTTGAAATGCGGCACTTCTATGGTAGTGTGGTGAAGAGTGGTGACATTTGGTAAGA
TGTAAGATGAAGTTCCGTTTTTTTTTATTTTTCGTTGGACGCCTCTAAACCTTAACCCGC
TATGGCAAAAGCGATGGCAAAGTGCCCGCGCAGTCCGCATTGAAGGACGCATCAGACACT
GCCAGGCAAGGGAGCCACGTTTACTACCCCGGCGACCTGTTGCAGACAATAACCATTCCA
CTAAACACTTCGGATCACAGCAAGCATCCGTTACACGTACACTCTACTATTAATACCAAA
CATTTTGAACACTACAGCAGCATCACGACAACGACAACTTGCACTATTAGTGTAGACTAA
GCCATTACTTCCTGCCTGGCAGTGATCAAGACTCAAGACAGCCAGGCGCCTCGTTTAGAA
CACGCGACACTTCACTATTATTAGTTGGGTTCCGAGATGCACACACCACGACCCGTACAT
GCTAAAAAGCTACACTTTGGGTTTGAAGATGCCCGCACGGTTGGTCCGTACACTAAAAAC
GCTACAGCACGTAACCCATCAAAACTGAAACCAACGTCATACTTGATGCTTGGTTCAAAC
TAAGCCCCCCCGCTCCCTCTTCCTGACTTGCGGGGGCGTCTTCTTTGGGGGTGACACCAC
AGAACTCCTAACGCGGAGGCGTTTCCCGACAGTCCCGGACGTGACCCCCATGCCCTTGGC
GACAGAACCCTGCTCACGCCCATCGCGTCCATGAAAAGACTCTTCTCCGGGTAGGTCATC
TTGGGAGCTCGCTCGACGCAGGCGTGTCGTGGAGTTGGAGTTGGCGTGGTGGGGTTGGCC
GCTGAGTCTCTCCGAGAGTTGCTCTATCTCGCGCTCAATGGTGTTGATCGCAGGGTCCCA
ACTGTCCGCCTGAAGCGAGGAGGAACCCGACCCATTGTACGTCCTCCTCCTCTCCCCCGT
CCCCCGAGCCGTGTGCCCATTCTCGAACGCTGCAGCCCTTTCAAACTCTTGGCCGCCCCT
CTGGCGAGGGCCCCCGCTATCCCTCCTGCCGGCTCGCGCGTGACTCCCTCGAGCCAGGAC
CTCCTCTTCCTCTTCTTCCTCCACCTCCTCCCCTTCCCCTTCCTCCTCCTGGTAGTCCGA
GGTACGTGTGTCTACCGCGCGGGGGGTGTGAAAACTCGAATGCCGCCGTGCCGAGTCTCG
CCTCCTCCCTGCCACTGCTCCGCCCGGGGGTCGTTGCGACGGCGGCACGTCATCCACAGC
GAAGGCGCCCGCGATGGCGCTGGAACGAATCGAGCGCGTTTTTCCCGGCATCCGGCCGTG
AGCGTCGAAAGCCGGGTTGGCGGCGGCGTCGCGCGCTCCTCCGAGGTGCTGGGGGTGAGG
TGGGGGGTTGCCTGTCGCGTGGCCGTTGGTGATGCTGCTGCGCCCGTGGCTCGCTAGCCT
CCGACGGCTGACCCTTCTGCTCGTCGGCGTGTTCTGCAGCTTGACGCTGTCGAGAGTGAG
GCCGTTGTCTTCTAGAGCTTGCATGAGAGACATGTCCACCTGTCCTAGCTCCCTCGTAAG
ACCGGCGTTGTGCGCTTCCAGGCGCTTAAGTTCCCGCGATTTGTCCTCCCCTTCCGTCTG
AAGGTCCTTGATGGCAGCATCTTTGGCAGCCTCCAGGACATCCAGCTTGTTCACCGCCAG
CCACAGGGCCGCACGCTCTCGAGCAGATTGCTGCATCTGCGAATCGAAGTCACTTGTCGC
GTCCGCCTTTTCTCTTTGCATCCCTTCCAGCTGGCACCTCACGTCCTCGAGTTCGCGGTT
GGCACTGTTCCTTGCACCGATCGCCCGATCTCTCTCTTCTTCCAGCTGCGCCACTGTGCC
GCGGATGTGCCCCGCCTGAGACTTCACCCCGTCCATCACCTGCTTGAGGGTCTTACTCAG
CTGCTCCGCCGCCTGCTCGTCCTTCTCCTTGAGGCGAGCGGCGAATTCCGTTGCTTCCTT
GGTCCTCAGGTCGACCTCCTCGGACAGCTGCCTCTCTAACCCCGTCAGCTCCTCCTCTAG
CTTATCCCGCGCTATGCTGGCCTTGCCGTCTTGGTGTCCAGCCTTGTCCTCCCTTTGTTG
GAAGGCCTGCTGGCGCAGCTCTAGGGTCTGGAGGCGTTCGTCCAAGGAGTCCTTCTCCCT
CAAGAGGAAGTCCCTCTCCTCTTCCACCAATCGCAGCCTGTCCGACCCCGCCTGGTTGTC
TGCCTTGCTTCGCCTGAGAGCGCGGTTTTCGTCCTCTAAAGCCTGCAACCGGCGCCGGGC
GGCTTCGTGCTTTGCCCGCTGAGCCTCGATAGCGAACCGTGCGCCCGAGACCGAAATTGG
TGGGGGATTATCGACACCACCGTCTCCCCCCTCCGTTCCCTGAGCCGACGCGATCAACGA
CAACAGTTGCTCCACTTCGGCCTGTTCTGCCCGAGACGCCTCCGATTCGCTGGCGAGCAC
GGCTTTAAGGCCGGTTTCCCTGTCAGTGGCGGCCTTGGCGTCCTGCCTCAACGTCGAGCG
CAGCGTACTTAACGCCGAGGACAGCCTTAGAACCTCTGTGCGCTCGGCCTCGATCTGCTC
GAGGCCTCTGTCCCGCTCCGCGATGACGGCATCCATTCGAGCAGATGTGCGCTTCATCTC
CGCCCCACCCGCCACGACTTCTGCCGCAAGCGACGCCTCCGCCTCCTTCTTCGCCTGCTC
CAACTCCACTTGCCGCCGCTCGGTATCTCGCTCTAACTCCCTAACTCGACGCTCCGCCGC
GTCTCTTCCCTCGGCAGCCTCGTCAGCCCTGGCTCCCTCCGCCTCAAACGCTTCCCTTAC
CCTAGCCAAGCGTTTGTCGTTCTCGTTCAGAAGACCCTCCAGCTCCTCTGCTCGCGCCTC
CACCCGCCGCTCGCGCACTTCCGCCCCGTCAGCCCTCGCCCCTTCCTCCAGGAGGTCCTT
TCTCGCCCTCGCGAGGCGCTCGTCCTGCTCGTCGATAAGGACCGACAGCTCCGCCGCCTT
CGCCACCGCCCGGTTGGCCCGAGCCTCCGCGTCGGCCGCTTTGAGCCTCTCCTTCTCGCT
GGCTCTGTGCGCAGCGGCTACCTCTGCATCCACATCCACATCCCCGCCGGCCGCTTCTAG
CGTCGCCTTGCTCTGCCTTGCGTCTGCTTTGGCCTCTTCCGCCGCAGCCGTCTGCCCTTC
CAAAGCCACCTGCGACGCTTCGAGCCGGGCAGCCGCATCCTTGGCGCGAGCTTGCAGCTC
CTCTTCCCTTGTCTCGGCTTCCCTGGCGCGTTGCTCAGCCTCTTTGGTCCGTTTTCTGGC
TTCGTCGAGCAACCGGTTGGCGTCACTGGGACTGGGGCCGGCCTCCAAGATGCTCTCGGC
ACGCTCGTCTGCTTCTCGAGCGTCCCTCTCGGCGTCACGGGCGCGGGCGGTCTGGTCGTC
AAGCTGTCGCTGTATTGAGGCGAGGCGGGACCTGAACTCCTGCGATGTGTCATCTCCGAT
TGCCCACGCTTCCTCTTCGGAGTCCTTGCTCCTGCGTAGCTCCTCTCTGAGTCGCTGCAC
TTCCTCCCGAAGCTCGGTGTTGGCCGCTTTCAGCTGGTCAATCTGCCGCATTAGGTCTTC
AATAATCAGGCTAACATCGTCGTTTGTCCCTCCTCCCCCACGAGCATCGTCCGAACCATC
ATCCGAAGCCAAATTTTGCCGGCCTTCTCGCTCGCGTCGTCGTTCGATCTGCTGCCGCTG
TGATGTCCACGCTCCCCCCTGCGCCCCCGTGCCCTCCAAGCTATCGGCGTCGCCATCGCT
AGCGCCGTCTCCGTTCTCCCCCGTGTCCCCTGAGGTGCCGGTGGTGTCGAAAACCCCGCT
TGCCGCAAGAGTAGCCTCCAAACCACCCGCTCCTCCTCCAGACTCGGCTGATGAGTTCAT
CACTGCCTCGGGACGGCGCGAGCCGCCGCGATCCAGCGGCTCACGCTGCTCATCTCTTCG
GGAACGAACGGATGTATGACCTCCTATTCGAGGATGATCGCCATGCCCGGCGCCCACCCC
CACCCCTGCGTAGCGATGTCCAGCACGCTCATCACTCTCCTCCGCATGCGCTCCCCATTC
CGCGTCCCCCTCACCCTCGCGGTCTTCATCTTCTTCTTGGGCGGGGCCTTGATCCTCCGC
CCAGGTGATCCGCTTGGAAGGAGCACTACTTCCTCTCGCGTCACCCCCCCGACTAGTCGG
TAGTAGGGGGTCGCTTGCCTCTCGCCACGCCCCCCCCCCGGAGGCCGTACTAGCGGTATC
AGACGGCTCCGATGCATCGGCTGGAAGAGAGCCTAGCGAATTGGAGACGCCCACCGCCGC
CGCCGCCGCCGCCGCCGCCGCGTCTCCGACTCCGCCAGCAGTAGACGATCCCGCGCGCTC
CTCACCGGTTCTGGCTAGTTCTCGTTCGCTGCCGGGTGACCGGGACGTTTCCGACGAGCT
TGTTCCGGCCCAATTAGGGGCAGTGCCACCTTCTGGAGAGGGTGGCCAGGAATGGCAGTG
TTCCTCGCCTGTAGAGGCAGTGTGGGCGTCGTCATCGTCTTCTTCGCCCCGAGCGCCAGT
TGTTATTGACATCCCAGCGTTTCTTGCTTGTTCCGCCTCTTCATCCGCTTGTCCCGCGCG
GCTTTGATGGGCGGCGCCCAGACGATGTCCACCATGTCGTTCGTCGTGTGTGGTCGCTTC
CGCAGGAGCACCGCTCGCATGGACATGGGCAGCACCATCAACGTAATCCGTAACATCCTC
TTCAACGTATTCCTTAACGTCCTGCCCAAGGTCATCACCAGCATCATCGCCAACGTCATC
ACCAAAGCCATAACGAGAGCTATCACCGCCGCCGTCACGGTACCCGCCATCACCGTACTC
ACCGTGTCGGCTAACCCCGCCCTCTGCGCCTCCACCTCCATCCTCCTCGTCATCCTCACT
CTGACTGGTGTCGCTGTAAAGCTTCGGATCAGAATCGTACCCCATACTTCCCTCTCTGAT
GTCTCCTGGCTGATACGCACGTTCACCCATCTGAGAATTTTCCGTCCCTATCACAGCGCC
ACTGGCATCCGCGCCAACACTTCCAACACCAACGCCGGGTTTCATCAA
>NODE_148_length_7301_cov_86.288462_g86_i0
GACTGCACCAATAACTAACGTTTTCGGGACAACCTCGAATATACTTCGAATTATACTCAG
ATTATGTTCGTCGTGTAGTAGCAAAACGGTAAGGACTCCAGTCCCGTAAGCCGGCGAAGC
TGCGCGGGCGATCACCAAGACAGTCGCACGAGGAAGAACAGGAAGAAAAAAAACATATTC
CCAGCTGTCCCCTGCCTCCCACCCCAAACAGACAGGCAGGACAATCCTAAAGCATCCCAA
CACCGCTCGCTGCACCAGGTACCTAGACTACTATCCTAGCCAACTTTTCACAGACCGTCT
GAGCCCAACCACTGCTACATATTTACTTGAACCAACCTACATAGCGCCGCATGATATCTC
AAGATACAGGTAGACATATAGGATAATTCACAGCACGAAGTATATACGCAGCTCTTGCTT
GCTTGCGCGGTATATATTCGTGTTTTACACTTGAGATATAACACACACAAAAAATGCTCT
CTTTATGATATATCTCATACACACCGAGTATCCAAGCTTTTTTTTCGTTTCCCTGTAGAC
AAGTGTTTTTAAACCCTCTTTGTAGAATTACAAAAAAACGCATGCCGCACTACAGAACAG
TAACTGCGAGATACTTTGTCTCTAAAAAATCGTGGGGCACATCAGTTCCAAAGGAGCTAT
AAGTTAAGGCCGTCTTAAAAGACAAAAGAAGAAAGAAAAAACAAGCCTCACAAACACTCG
AAAACAGATCGACACACTAAAACACCGGAGCAGCCGGGGGGCAGCCCGAGAGAGCTTTAT
ACTATCATATCTCGTGGTGGTCGCATCGGGATACGGCGGACGGGGGCGGGAACGAACGTG
CAAGCGGAAGGCAGCACCTAAGATACGAAAAAAAAAAACGAAAAACGAAAAAACGAAAAA
CGAAAAAAAAAGTGTACGTACGTAGAAGCAGGTAGTACGTATTTCTCCGTTCCGGCGGTC
GTGAGAGGGCGTCGGTTGGGTTCTCGCAATTCACACCAGCGACAAACAAAAGGAGGAAAG
GGGTAAAAGCGGTGGTACTGCTGTGGGTTGGGTTAGGCTCCGTGTACTACGTAGCGCTGC
GTCGATAGCAACACGGGCAGGGGGGGGGGGAGGGCGAAAAAAAAACGAGGAGACTCGAGC
CGAACAACGCCTACTCCTCTACGACAGACATGACGGCGACGCTATAATAGCAGCAGCAGC
AGTGATACAAAGCGTCAGAACCTCCACATGAAAAAAAAGGCCCGACAAAAAAAAAAAAAA
AAAAAAAAAAAAAAAAAAAAAAACAAAAAAAAAAATCCGAGACAAACAAAAACCCACACA
CAAACAAAAACACAAAAAAAAACACCCACACAAAAAAAAAAAAATGGCGTCGTCGGCAGG
CCAAACCAAAAATGGCGTCGTCGGCAGGACAAACCACACACGGCGTCGTCGGCAGAAAAA
AAATCAATGGCGTCGTCGGCAGGACAAACCAAAAATGGCGTCGTCGGCCGAAAACATAAA
AAATGGCGTCGGCGACAAAACCCTGTGACACAGGAAGAGAAGCAACGCAGACTGACAAAA
CAATAACGGCAACGAAGACACATGCCTTTCCAGAAACGCGGAACTCCTCGAGACATAAAG
GGGGCAATCGGAAACACAGAAATAGAAGAAATTCCAAGTGGCAAAACAAGACAGGCAAAC
ACTGAAAATAGAAGAAATTCGAACAGCCCAAACGAGACCAGCGAAGAAGACACACTAATT
TGATAAAACACGGAAACCTATATCACGCACACCATACCCATTTCCTAGATATAGATACCC
ACAAATAACATTCACCCCGCTGTCGCAACAAAGAATATCCCGTACTGCACACAACACAAA
GCCAAGATTCACACTCCGAAATCCAACGCCCTAACCTGTCCATCCAACTGTTACAAGCCA
AGCCGACCAGCATACAACCATGAAACACCACGACAACCCTCAATTCAAGGGCGGCTTGAA
GAAAAGCGCAAAACAGAAGATGTAGATCTTCGTCTTCTGGTCCAACGCTCATCATCGGTT
GCGCTCTGCAACTGCTCCATCGCGTGGCGGATCAGTCCCTCCCTGTTATTGTGACGGCGT
GCGGGCAAAGCTTCGGAGCGAGGGAGCAGCGCACGGGCAAGGTCTCGGAGAGAGGAAGCG
GCACACGGGCAAGGGTGAGGCGCAAGGGAACAGCGCACGGGCAAGGGTGCGGAGTAAGGG
AGTGGCGCACGAGCAAGGGTGCGGGACGAGGGGACAGCGCACGGGTAAGGCAACGGAGAC
GACGGGTGTTGCCATGCCGTCGCAGGCTTCCGACGACGGTGGCACCTCCCCCCCGTCAAC
GAGTTGAAAAAAAAATAAAAGGACAGACAGAAGAAGTGGAGAACAGGGAAACTCCCCCCC
GTCAACGAGTTGAAACAAAAGGACAGACAGAAGAAGTGGGGAACAGGGAAACTCCCCCCC
GTCAACGAGTTGAAATAAAAGGACAAACAGAAAAAGTGGGGAACAAGGAAACAATGATGG
GAACGCAAGATACACGTCAGTCATATCAATAGGGAAGCTAAATATGAAATGTACCAGTAC
GCGGACAGGAGCTTCTGTACAGACGTATTCGCCCCGTGGAAAGGCGCAGATCGTACAGGG
GCCAGGTCGCCGTCTCCCTTCAGTATGGAAGACAGCAACAACGGTCCCCGTAATAGGTAC
GAACCCATCCATGAAGGGCTTCCTCCCGCATACGACCGCAAGGCACAGAACCTGTCTCGG
AGAAAAATGACGAACGAACAAAACAAGCAACAAGCGAAACAAACGAGCAAACAAAGAAAC
TCGAACAGAAGCATTTGCCCCGTGGAAAGGCGCAGACCTACAGGGGCCGGATTGCCGTCT
CCCTCTAGAATGGGAGACAGCACCAACGGTCCCAGTAGGTACGGACCCATCCTTGAAGGA
CATCCCCCCTGCCACACAAATACACAATGTCGATAAAAACCCATGAAAGCAAACCAACAG
ATAGAAACGAACTAAAACAGGCGCAAGCCCCGTGGCAAGGTACAGACCTAGAGGGCCCTG
GTTGCCGTCTTCCCTTAGCATGGGAGACAGCACCAGCGGTCCCAATAGGCACAGACCCAA
CCGAAAACAGGCGCAAGCCCCGTGGCAAGGTACAGACCTAGAGGGGCCTGGTTACCGTCT
TCCCTTAGCATGGGAGACAGCAACAGCGGTCCCAATAGGCACAGACCGAACCGAATATGG
GTCTTCACCTTGTCTCTCCGAGAAAAGCATACAACCATCAAGCGGGAAACCAAAACGAAA
ACATACGAAAACAAACTAAAACGACACAAAAACCTGAGATGTCGCGTTGGCGGCGACGCA
AAGTCACGTGCCGCGATAGCGACGGGTTAGTACGGCGATAGCATTGGATGCGGACGGACA
AGTGGCAAGTGGATAACTGGCAAAGCAACTATATGAAAACACGATATCACTGAAAAAGCG
AAGGACATGTTCGGCGGAACACGGGGTGTCGGTCAACATAGCAGCCGCTAAGTAAGCGTG
TTAGTGTGCGCGGTACATGAGTGTGTGCATGCTTTCACATATAAGCGTAACAGTTCAGTA
TCGCCTAGAGGGACTTGACTCCTATCTCCCTGCTGGAAAGAGAGAGCAACAACGTTCCCC
CCAGGTCCAGACAGACCCATACCAGTACATAATAAGCGCGACTAAGCATGCGGCAACACA
CCAGTATGCGGAAAATAAGATAAACCATAGAAATTAAAGAGAGAGCGTTCAGCCCCTATA
CGAGAGGAAACATGGGCGTAATCAACAGCACGTGGTAGGACAGGCTCTGACCCAAAACAA
TAGACAGCAGCAGATATGATATGGAGTAAACACGACGGAAATGGTCGAGCAAACGTATCA
GCAACATCATGTCGCTGTATATAAAACGAGCGATAGCGTTTGCCCAGCGGGGTACGCCTC
AATGGACCAGGCATCATGGCATAGGGTGCCAGATGCAACCGGTACAAAGTGCCAGGTGAT
AAAAATAGGGAGCCGGGCTCAGACCCCGAGGAAGTGAACGGCTTCTGTTCCCGGCGGTGG
AAACAAAAGCCAATCCTCCTCGAGATACAGACCCGTCACTACAAGGATTATGGTAAGGAG
CAGCGAAACAGTCTTTCGCTCTGTATTTACTGCTGTTAGCAGTACCCACAGAGCACGCGG
AACCACGGTCAGCGATAGCAGCGACAGCGACGTGCGCCATACAGCAGTGACAACGAACGA
TACGCAAACGATGCCGGCCTGGGAGTCCTTTAAAGCGAACACACTTGCGGCTGCTCAGCA
CGACCACGATTCTGCATCACGTTCGGTCTTACGGCATATCATTAATTCATTTTTTTGTAG
CTGCCGGTGGAAAGAAAGGGTGGGGGCCTGCAAGTGTGCTGACAAACTTTTCGGACTCCC
ACCTGTGCCATAAGGTGTAATAGGCGAAACAGAGCTCGACGGAGACGGCGTGAGAGCACA
GAGACAGACACACTCCGGGGGTCACAGGCTCCCGGGTGGTTGGAGATTTGGCACATCTCG
AGTACACATATATATCAACAACAAAATTCGATAATAGAGGCGCAGGGGTCGCCGCAAAAT
CATGCACCAGCACGTACAACGTTAACGGCTCAACAATCACGCCCACACACGTACCCCCAG
CGCTGTGTCGAGCGTAGGCTAACGGTACACGCGACAATTTGACGAGGGCGGTATAACGTC
TGATAGCGCGTTATATATATGAGGTTCCATATCAGCGGTATAACGCGTTATGCGAAGCTG
GTTGCGTCACGACTCAAAATTACATCAGCCTACTGGTATCGTAACATAGTATACGTGAAT
GCTGCATTTTTGAGCAGAGTCACGCCTGGCCCCTATTAATACGACACATAAGTGAGCAAG
GTTGACAGACAACCGCGACAGTATGAAAAGCATCAGCCTACTGGTATCGTAACATAGTAT
ACGCGAATGCTGCATTTTTGAGCAGAGTCACGCCTGACCCCTATTGATACGACACATACG
TGAGCAAGGTTGACGGACAAACGCGACAGTACAAGGGATGCCTCACGGCTCACAATTACA
TCAGTCTTGGTACCGTATCATAGTACCCGTGAATGGTGCGCCTATGCCAACACGTTGCGA
GCGTCACGCGGACATGTATATACCGGGTGTATGACGGGTCGAGAGTCACTCGGCGCACCA
GGTGCGAGCGAGCTTCTCATCTATGTGCGCGCCTGGACTACTGCAGTCTTACTAAGCATG
CCACTGGCAGTATAATGCGGACATATGGTGGAATCATGCGGACATATGAAGGCTCGTGTG
GTCGTCGGTCGCGTCATCAGCACCATGGTATCTCTCTTCTCTCCCCCGTCATTATTTCCC
TCTCTCACCTCACTCCCTGCCGTGCGCGCGAGTGTGGTCTCGCCTCTGTCGATGGTATAT
CGAGGGCCGGGCTCCGGCCCCATTGCTAGAGGTGTATGTATGTAGGTATAGTGCTGACGG
TGCCCATCTCCGGTCGGTGTTCTATATTTTAATCTACTTGACCCTTTCTCAAACCTTATG
TGTACTGCTGCGCGGTTATCATGTGGTGCTTGCGTAAAACATAATGTACTGCTTCGTGGT
TGGTATGCTGTCTTGGTGTGTATTATTGTGTTTATGATTTAGTATTACGCGTACGGGTGA
AACAAGCACTTGTGTACGTCTAGCGGTGAAACGCGACTAGACACCACCCCTCGTCTGGAC
TTGCAAGGCCCACACGACGACGGGTAGGCGCTGCGCAATAGAAAGGTATTATGTGCCGCG
GCCGGCTTCCAGGATACGTCCCTCCTTCTAAAAAAGACCGGCGTTGAACACATAAGTGGA
GTGTGTGGGGCTACCTCATCTCACGCATATATGAACTCCCCGAGTCCAGGGTCTGTTGAG
TGGGATCGGGGTTGCACCCCGACAGACCCTGAGCCTCGAGACCGAGCTCTGCTGAATGAT
GCATACCGCGCGACCCCTATCGGGGTGACGGACTCTGCGCTCACTCACCCACACTAAACC
ACCCACAGTGTACAGCATCAGGACCCCAGCGGTGTCTGCCCTCGGTCCCACGTGGGGACC
GAGGAGCAGACCGGTCATCACCTACCGAAGGTTCTCTCGAACGACGGACTCAGTGATGAC
CTCCTCGCTGTACATACTGTTGCAACCTCTCAGAAAATCTATGTTTCACTACCTGGGCTA
TGACGTAGTTGTTGATCTCAGATCTATTTGTGTTTTAGTCTAGCCTGCAATAAGTGGAAC
ACAGAGAGACCTCCCCCTCAGTGAGCGATCAAAGAGAGGTCGGCGGTCTGAACATGGGCC
AAAAGTGTGGTGCGGCACCGGGTCTGAAAGCAGACTCCCGTGTGCTGCATGAGAGAGGTG
AGAGCGACCATCCTGGTCGTGCATACCGAATCTTCGTCGAGCTCGGACTCTGCTGAACGG
TACCTACCGCAAACCCTTCTCGGGGGCGGACTCAGTATTCGTTCACTCTCGCTACCTCTC
CCACAGCGAAGCCTACGGATTCGGGGCTGGCCGTCGCTTCGTCTCTACGAAAACCGACGA
CCACCCTCCGTGAGGCAATGCTGACACATCTTTTGAGAAAATCGGGAGCCGCAGCACCGC
CGGGCGCGCGAAAGGGTAGCAAGCCCCCCGTGCGCTCGAGGCAACTGCGGCCTATGTCCC
GCTCTACCATGCCTTGTTCATAAGTGGGTGTCGGCTCTGTAGCCCTACTCGTACCTACCG
AGAGAGACTGCTGTGCTGCGCTGTGTAGTGCGGGTGTAAGGTTACAACAAAACAGACACA
ATGCAAGACAATCGGAGAAACCACAGAGCGAAGAAAAGAAAACAGAACACCACAAAAAAA
ACAGTCTCCGTGTGCACCTGTGTGCCCACCAAAAAAAACAACAGAACACCCTGGAACACC
GGAGAAAAAAAAGTGAAAATGAGTCACACCAAAGCCGTTCGCCTTCAACCCCAAAACTTC
GTCGCCAAAGCCTGGCTGACCCGCACCTGTGTGCCTCACAGCAGCAATGCCCCCCCCAGA
AACCAATACCAGGCCTGACAGCAGGCCTGCGGGGTGACCGCTGTCTGAGCCCCTCTTGGC
CGGCCGGTGGTTAGACTGAGCTGGGTACCCTCTTGACTACCGGGTATAGTGATGAGCGTA
CGAGTACTCGCACCTAAATTCTGTGTTCTTCTGCTTTTTTTTTTTTTTTTTTTTTTTTTT
TTTTTTTTTTTTTTTTTTTTTTTTTTTTTTTTTTTTTTTTT
>NODE_149_length_7300_cov_24.913104_g26_i3
CACCCACTCACTCAAGCCCTGATCCTTTTCCCCAAGGGATTGCCTTGAGGTGTGGGCGAG
AGGAGACCAAGACGCCGAGCCCAACCGGGATGCTCTCCTCGACGTCTTCACACGATGCGC
AACGCTGCTTGCCGAAAATCGCCGAGGATCCAACAGGAATAGCTAACCTGGAGGATTTTC
CGACGACTACGGCTACCAGCGGTTCCGGACGACAGCAACAATCTACCGCTTCAACCACCG
GGCCATCGCACCCAGAGACCGCCTCGACCCCGTCCCGGCGGCTCCACCCGCGCTCGTCAC
AAGACGTGCGCACTACGAGCGGAAGACTCGGACCCGCGAATGATGGGATCCGTGCAGCTA
CCGCCGTGTTGACAGCACAGCTGCCCCTGAGCTCGAGGGACAGCCCCGTCGTAAAGACGG
ACGACTCGCGACCACCGTCGACCAGGACCCGCCCTGAGCCCCCTGTTCCGTACTCCTTAA
CAGCCCCAGGCATCGCAAGGACACGGACCACAACAAGTATGGCGCCTCCTAGCGAGTTTC
ACCCTGCTCACCATGTATTTGGAGACAGGGTCCCCCAGGGTATCCCCGCCCCGCGAACAC
GCACCACCGTGGACCCTCCCGGTTCATCGGCTCCGCCGATCGAACCCCCAGCACACTCGG
GGATTACAGACAGTTCCGTTCATTCGGATCTGCCTCCATCCCCGATGCCGCTTCAGGGCT
ATAGCCCTTCTACACACCTCCCACTACATTCCGAACCCACGGAATCCCGGGACAACTTCC
ATTTTTTCTGGCATTCCTCGTCCATCTTCTCGCAGTGGTACCCGTGCAACATCGACTACG
ATGGATTCACATACAACTGCGCCGAACAGATCATGATGGCGAAGAAGGCCGCCCTCTTCG
GCGACACAGCAACGGAGCACCGCATCCGCTCCACCACCGACCCCGCCGAACAAAAAGCCC
TTGGTCGAACCGTTACCGATTTCGATCAGGAGTGCTGGGAACGACACCGGCACGACATCG
TCTACTCCGCCAACTTGCACAAGTACCGGAGCAACCCGGGCCTGCGACGAGCACTCGCGG
CCACCGGCAACAAGCACCTTGCCGAGGCCAGCCCGCACGACCTCATATGGGGCATCGGCT
TCAAAGCCGACCACCCCTTGGCTCGCGACCCATCGCGTTGGCGCGGACAAAACCTGCTGG
GCAGAATATTGATGGACCTTCGACAACACCTCGGCCCCCCTCGCTCCAGCAGCCCATGCC
CCGGACCACAGCCCACCACCCTTCCCGCCCCTCCCGAGCCACCTTCTGCTCCGGCCCCTT
CCGTCCGAGTTTTACCCACCCACGACGGCATCCATGAGACCAGTGACCCTCTTCACCCGG
CACCCACGCCAACTTCCCCGCTCGGCCTTCCCCTGCCACCCTTCACCCCTGACCCCTCCC
CCGTGAGCCAATTTCCCTCGGTCTCTGCAGTTTCCGCCGCAGCGTCAACCTGCGGGACTG
CCTCCCAACGACCGATACCTGAGCATGGCCCTTGCCTCATCGGTGGTATCCTCACCGTCG
ATGATTCGTCGTTCACGACGAAGGTCCTGGCGCACAGCGGACCTACCGCCACCAAGCGCT
GTGGACTAGTGGCCCTGCTTGACACGGGTTCGCCCCAGTCGTTCATCACCGCTGCCGCGG
TGGATCAACTGAAGGCTTCCTGTTCTGCCTCGGACGCGTGCATACGACACGCCACTCCTC
GTTCATGGGGCGGATTCGGCACTTCGGCTCCCCTCACCACCTCCGACTCCATCCGCTTAA
GCATACAGTTCATGCACTCGGACTCCACAACCACAACCCCTACGGCCGCACTGGCAGTGT
GGGCGTGCATCGTTCCTGCAGGAACCATGCAGCACCCCATCCTCCTCGGGCGAGACAGCT
GGATGCGCTTCGAGCAACGCTCGTATACCACGCTTCCCCACCAGCCCCACCAGCCCATCC
GCGGCGAACTTGGCCTACACCACCACGACCACAACGGGGCATCTGCCTTCATTCCGGACG
ACCGTCCTACCGACGACGTCTACCACCTCCGGTTTTCCGGACCCAACACCATCTCGCTGT
CGGCGACACCAACACTCGTCGAGGTCAACCTGGTGCGTCAGTCAGGCGCCCCAGCGTTAA
CCGGGAATTACATGGTAAACATGCTCCCCCGCGAGGATCCCCTTTCCGATACGGCAATAT
TCGTCTCCGACGGGTATCAGACCATCCCCCTCTCAGGGTCAACCGACCTCGAGCCAGGTG
ACCTCCTTGGCACGTCCACTTCCCCGCTGGTACAAGTGCCCTTAGCCAGCCTCCGGCACC
TTCCCTTGGACCCCGACGTCCCCAACGTACACGCCCTCCATGACAACATCCCTGTGGCCA
AAGACGACATACCACCAACCGGCCCCCCACCGCAACCGAAATCCCCGAGCCCACAACTGC
TCGCGCGCCTCGACGCCGACCAACGATCCAGCTTCCTGCGCCTCTGGGACCGTCTGCCGT
TGCATCTACGCGACGTCATGTTCGACCTTCACGGTTCTGGATGGTCGCCATCGGTAATCG
ACGACCTGGGAGACGTCCTCTGCGAGTTCCAGGACGTCTTCTCCACCTCCAAGACCGACT
TCGGCTCCTGTTCCCTCATACCCTTCAAGATTTCCGTGCCCCCGGACAGCGCTCCGGTTA
CCTCCCGCCCATACCGGATCAACCCCATCCTCGCCAAAAAGGCGGACGCCGTCCTCGACC
AGTACCTGGCCGCCGGCCTAATCCAACATTCCACCTCACCGTCCCCGACACCGTCGGCAT
CTACCTCATACGACCCTGCGGTTTTACGCCATGCGAGCCGCCCACGCCGGGCATCGGCTT
GGGTGGGCTCGTACCCCCCCCTTCCCGCCCTATCCCAACCATCCAGCCCCTTCCCTTCGC
CACCGACGACTTCAGCGATTTCCGTCTCCTGGGACCACGACTGGAGCGCCCCGGCTCCTC
ACCGCCCCCCATCACCTTCGTCGGGCCTGTATCGGCCCGTCACACCGTCGACGGACCGCC
TCCGTGCCCCGAGAAAGCCGCCGTGGACACCGGCGCTCCTCCAGGCTCGGCTTACAGGCC
ACCCGTCGTCTCCCCGCCGTCCACCATTGGCGCCACGATCCCAGCTCCTCCGGACCTCAT
CTCTTCTCGGACACGTCATCGCGCCGCCGCTGCCACGGGAACCCCCCGAGCCGCCATCGA
CTATGGCTTCGGCCGCCGACCACAACCAACCGCTTCCAACACACCGACACCTACCCGTCG
CACGTCAGCGTCCCCAGCCACGGCCCGGCCGAGGCCTCTCCAAACGACACCGCCTTCAGC
CACAGCCCCCGCGCAACCTGCGCCACCGACGCCTCCGACCAACCCCTCCCTGCCGACCCC
ATCGTCACCGGTCCCGCTCCCGGAGCCGGACGTCACACCCGACGATGACCCCCACCTACT
CGCCCGCATCGAGCACCGCACCTTCAGCGACTGGGCACGAGAACAACGTGCTGAGCCCCT
ATGCTCTGCCGTCATCCGTTTTCTATCGCTGGGATCCCCTTCACCGCCACCACCCGACCT
TCTGGACTTCATACCCTCGGCCCGGCGCCCACAACTCTCAGACGTTCTCGCCCTGGCCGC
CAAGAGTACACTCCACCGCACCGACGACGACACCGCCCTCCTGGTCCAACGACCGCCCAA
CCCGCCTCCAGCCACCCCGCGCATCTACGTTCCGATGCTGATGCGCCCCTGGGTGCTACA
GACATGCCACGCCACTACTTCCCTACACCTGGGAGTTACACGAACGGTGCGCATGATGGC
ACGTTTCTTCTGGTGGGTCGGAATGGACGTTTCCGCCCGCTGGTGGATACGCCGCTGCCT
CATGTGCCAGGCCCGCAAGACATCCCGCCAAACCATCCGGTGGCCCATCCTCTCCCTCCC
TTTACCCAACGGCCCTGGCATCACCGTCAGCGTCGACTACTTCGGCCCCTTGCCCCTCAC
CCCACGCGGAAACGTCCACATTCTACTCTTCACCGACCGTTTCAGCCGCCGCGCCGACAT
GTTCGCTGTCTCCGCAGCTCAGTTCACGGCCGCCGGCACCGCCGACATCTTCATCGACAA
GTACATCACCCTTTGGGGGTGTCCAGTGACACTCCTCTCGGACAACGGCCTACAGTTTAC
GTCGAAGCTCGCCCGCGCCGTCTACGACCGCCTTGGCGTCAACAAGGTCAACACCAGCGC
CTACCACCCCTGCACCAACGGCGGCGTCGAGCGCGTCAACCACGTCCTGGCCCAGATGCT
CTCCATGGTCGGCAACGAAAACCAAACCGACTGGGACCTCCTGCTACCGCACGTCTCTTC
GGCCTACAACAACTCCGTGAACGCCGCCACCGGGCTTGCGCCCAACGAAGTCCACATCGG
CCGCCTTCCCCGCCTCCCGCTCTCCGTCTTCGAACCCGACAACGTCGGCGGTCACCAGAG
CCTGGAGCGCGACCACCTCACCTACATCAACCTCGCCACCGAACGACAACAACGCGCCTA
CTCCCTCGTCCGCGAGCTCTACCACATCACCACCTCGCGCCTGCAGCGCCGGAACGCCCC
CATCATGGCCGCCCTCTCAGCCTCCCCTCCTTTCACCGTAGGCGGCTGGGCCTGGGTCTA
CAACTCCGCCTCCACCATCCGCCAGGGCGCCAAAAAGGACACCGACGCAACCGTGCTGAA
GACCAAGCTCGCCCTCAACTGGAACGGGCCCTTTAAGATCCTCGCCGTGGGCCCGGCGCC
CGCCTCGGACACCCCGGACAACCGCCCCCTACACGACAAACTACTCTTCCTCGACCTACC
TTCCGATCTTCCTGGACGGGACTCCAAGCCCCGCGTCTCCGTAAAACGATGCAAGCCTTG
CCGGAGCCCCGACGACACCACCGACCTTCCCAAGTACCTGCCTGCGGACCTCACCACCTA
CGTACTCACCGCCTCCGCCGCCAAGTCTCCGCCCTACCACGTCACGGCCGACGACGTCAC
ACCGCCGCCGGAGCGCCTCGACGTCGAGCGGATCACTGGCCACCAACTCGTACGCGGTCG
CGGCGGGGTCATCGCCGTCCTATACGAGACCCACTGGGCCGGACTTCTCAGCCCCTCCTG
GGAACGGGAACTCGACCTCCAACATTTCAGGCGACACATCCTTCTCTACTGGTCAGGGAC
CCCGTCACAGCACCGACAAGCCAACCGCTTGTACAGACAAATGCGCATCGGTGCCGCACA
CCGGGAACTCTCACGGTCGCAAGGCCAAATATTTCTCGCCCCCGGCTACTCCCTGGTCTC
CCGCGACCTCTGGCTCCGCAACTTCAGCTCAACTACTCTCCCCTCTGGGGCACACGTTTG
GTACAAGGCGCGCGACGGCCTCTGGTGGCTTGGCAAAATTGCCCACCGCGCGCCCATGGA
CACCTCTTCGGACAGCCCCCCGGACTCTTCCCCGGACGGTTCCTACATCATCCGTTTCCT
GGACGACCCCGGGCCCATCAAGATCGACCTCCAGCACGCCCGCTACACTACTGCCCGGAA
CGCCATCTCTGGATCGTGGTGTTTACAACGCCATGGGACTGGAAGCATAGCCCGTGGGGT
ACTGCGGAGCACAGACACGCCCCGTGGAACCCCCATCGCTTCAGCCCCCCCCTAGTTAGC
CTTCAGATACCTTTGCGTTCTTGGTTCGGGATAGTTCTACTTCCGTAGTATAGCCTAGTT
CTTTTAGACGTAGCATTCAATCAATCTTCTGGGATAGTCTTCACTAAGCGACAGTAGTTA
GTTCTTCCGGGTTATATCCAACTTAGGCGTGTTCCGCCAGCGGTACCCCCGCATTTCGGC
TTGTTTTGTTTTGTGTTTGGTAGCACCTGCTTTCTTTTCTGGCATCCATCACGGCCCTCG
CCTGCCCCAACACGTGGCAGATGGACCGTGATTGAATAGCGTTATTTTAGTGTGCTGGGT
CTTCACTTTGGAATCCTTCACCATCGCTAACGCCCACCTTGTGCTTGTAGCTACAATCCG
GGCGTTATTGATTTATCTTCGTCATGGAGTCATTTTCTGAGTTACTAGTTTTGGATTCTC
AGTTCTATCCCATCTCCGGCCTCGCAGGTCCATCTCCATAAGATCTCTGGACCATAGCGA
CACCGGTTTTCTGGATTTTGTTTGTTTTTCGTGTATTTTCTCTACCCTACCCTCGTAATA
TCTCCGTTGCCTTGGCCCCCTATCCAGGCTACCAGACCACCACATTTACCGTCCCCACGG
TTGGTGCGTCCGTTCCACAGTAAGTGGACAGCAATGGACTTCAATTGTTGTGGTATCTTC
GTCATTGTTTCCTCTGTTGTGTCTTCGCATTTCCAACGCCTACCAACGCGTTTCTTACCG
CGGCCGATTCCGCTCTCATGTAGCTACCATAGCTGACTTTTGTGCGTGCTATACTGTAGG
GACACATTTCGTCCACGTCGAACTAGTCGACTTAGGTCTACACATTCGGATATTTTTTCT
GGCGAATTCTTTAGTGCATAGGTTCTGATTGGCTCGCCTTGCTGCGTTTACTAGCGTTGC
TCCCCTAATACTTGGCCGTTTCATAGTGGCACGATGTTCACTCCCTTCTTAGGACCCGTC
AGCCCCTTGGTTACAGTCCTACGAACTTCCAAGGTAGTCTTGCCGTGCCCCCTTCGCCTT
ATGCATCATGTTTTTCTTTTGGATTCGTCTCCTGTATCTTGCTTGTCCTTCGGATCGCTT
CGACCATAACGAGTAGTCATCACTGCGATACCCCTCTGGACTGTGTTTTGTGTTCCATGC
TAAGTAGCCTCCACCGTTTCCACCAGGACTCGATGCTCAGCCTCGCACTCGTATCTCCCT
CAGGTCCTTTAAGACCCCTGGACATATGAGCCCCCGCGCATACGGCTGTATCCTGAGTCT
CGCTTTCTTCTACGTTTGTCTTGGTACCTCTTTAGCTTCGTTTCGGGTTGATTGTGTCTG
CTTTGTCTTGATTTCGACCCCTGCTGTTCCTGTTTTGGTCATGACCCCTCCCTCAGCGGT
CGCTTCTGTCGACGACCCTATCCGTGATGCTTAGGCCTCACTACGAGGTGTGGGGAAATC
TATAGCCTCATTTTTGTTGTTTTGAATAGCCGCATCTTCGACCCCCCTCTCTCGGTCTGT
TGGGATGAACTTTGTTATCATCCATTGACCATCGTGTGGTCTGCATATACGACTATTCAG
GGTGGGCTAATGTGATGTGGTGTCCTTAGGGCTCTAGATT
>NODE_150_length_7297_cov_159.458056_g4_i6
GTCTACTGTGGGGAGCGTAACTCGTCCAGCGTTCATCCAAATATGTCCATATCGTCTACG
TCGTATGCACATGCATGACAAGCATGCGACGAGGAGCGGCGATAATAATTTATACGACGA
GCATGTGCTGTGAGGAGCGTAGTACCTAGTCCAGTGTGCATCCACATATGTCCACATCGT
CTACGTCATATGCATATGTATGATAAGCATGCAACGAGGAGCGAAGAGTTTATACGACGA
GTATATACTGTGAGGAGCGAAACTAGTCTAGCATGCATCCATATATGTCTGTATCGTCGT
GGTAATAATTTACCCGGCGAACATATGCTGTGAGGAGCGTAATTAATTTCCTGGCAATAT
ATATCAGATGTGGCGCATGAATGGGAGAGTTCACAAAAACCCCCACTACATGTGCACGCC
TGTGAGCGGTCGTCAAGCACGCATAAGAGTATAGTGTATGCACGTATACGAGCGTAACCT
ACTGTAGTGACGACAAGCACCTGCATATACATGAACATGCGGCGGGGAGTGGCGACAATA
ATGTTAAAGACAAGCGTAGGCTGCGAGGAGCGTTGCTGCTCTCATGACAATATATAACAG
ATGTGGAGCATGCATGAGAGACCTCACCAAAACACACACTACATGTGCACGCCTGTGAGC
GATCGTCGAGCATGCGTAAGCGTATTGTGTATGCACGTATGCGAGCGCAACAGCTACAGT
GACGCCGAGCACCTGCATATGCATGAACGTGCGACGGGAAGCGGCGAGAATGATGTAAAC
GACCAACGTAGGCTGTCAGGAACGTTACTACTCTCATGACAACATACAATAGATGTGGAG
CATGCCTGAGAGACTTCACCAACACCCACACTAGGGCAAGCCTGCGCCTACGATCATGCA
TGCGTGTCTTCGCTGAGGATAAGCGAGCAAATGTCGCTTACCCTAGACATCGAGGACTCC
AACGATGGGTAGTGAGAGCATTTTCCTCACAAGACCGACGTCGAACACGGCTACCAGCAC
GTATACACGAACGAGCATTCAGCCTACATGCACGCATGAACTAGATTGTGTACCACGAGG
CTACGTCGAACACGGCTACACGCACCTATACACGATCGAGCATCCAGCCTACATGCATGC
ATACATTAAATCAATCACGAAACTCATGCACCAGACGAGCCAAACCTACTTACCAGGTAC
ATGATAAGGCGGACGGCAAGCGCCCACGTACAATTACAAGCATGCAAGGTGTCGGTCGAA
CATGCGTGCATGGTTGGATATGGCAAAGTTCGTGGGGTTGGCTGCGTCATCAGCACCATG
GAATCCTTCTTCTCATCCCCTGTTTGAGTCTCTCTCCCTTCCCTGCTACCCTCTCACCTC
TCTGACCCCTCGCCGCGTGCACGAGTGCGGCCTTGCTTCCGTTGGTGGCATGCTTAGTGA
TAAGCTCGGCCACTAATAAATATACAATATTTTGTACAAGTACCGTACTTGTTATGGAAA
TGGTTAATGCATTTACCAGAAAATAATAGTAGGTACTGTTTGTGGCGTCGCTGTATATGT
GGTGCCTGTATTAAAAGTAGTATAATGCTCATTTCCTGTTATGGTGCTTTTTTGTGTATG
ATTTATTGTTACGCATACGGGTACATATGTCTACGTAGGTCTAGCGGATAAACGCGATTA
GCCACCAACCCTCGTCCGGGCTTGCGAGGCCCCTATAACGAAGGGTCGGCGCTGCGCACT
ACAAAGATATTATGTGCCGCGGCCGACTCCAGGATACGTCCCTCCTTCTAAAAGACCGGC
GTTGAACACATGAGTAGAGTGTGTGGGGCTACCTCACGCATATGAGCCCCCCGAGTCCAG
AGTCTGTTGAGTGGGATCGGGGTTGCACCCCGACAGACCCTGAGCCTCGAGACCGAGCTC
TGCTGAGTGAGGCATACCGCACGACCCCTATCGGGGTGGCGGACTCAGCTCTCACTCACC
CACACTAAACCACCCACAGTGTACAGCAGCATGACCCCTGTGGTGTCTGCCCTCGGCCCC
ACGTGGGGACCGAGGAGCAGACCGATCATCACCTACCGAAGGTTCTCTCGAACGACGGAC
TCAGTGATGACCTCCGCGCTGTACATACTGTTGCAATCTTTGCTCAAAGCTATGGTTTGA
TACTGCACACTACTGTTAATCTCACGGGCTATAGGTGTGTTAGGCTAGACTGCGACAAGA
GGAACGAACATGGACCAGAAGTGTGGTGCGTCGCACGGGCTCGAAACAGACCCCCGTTTA
ACGCATGAAAGAGGTGGGAGCGACTACCATAGTCGTGCATACCGAAACTTCGTCAAGCTC
GGACTCTGCTGAACGATACCTACCGCACAACCTTCTCGGGGGCGGACTCAGTATTCGTTC
ACTCGCGCTAAATCCCTCACAGCACATCATACGGATTCGGGGCTGGCCGTCGTCTCTACG
ACGACCACCCTCCGTAGTTTCTGTGCTACCACATCTTGCTGTGAACCCTCGGGAACCACT
GCACCGTACGATACACAGACGGGGAGCAAGCCCGACGTGTATCGGAGGCAGCAGTGGCCA
ATTTCCCGCTCTACCATGATTCGTTCATAAAGGTGTATGTTTTCCTACTTACCGAAAAAG
GACGGTGTTGTTCGCGAGTGATGCTGCAATAGTACACGTAAAATACGTGCAAAGCAAACA
TTGGCCAATCAGTACAATAAGTAAACCGGGTTGCGGGTAACGTTGTGTTTTTAAATTATA
ATTTTAATGTTAAAAGTCGTGTCTCTGTATCGTGCCATCATTTTACTGCTTTATATATGA
TTTATCGTTAATCAGTATAATTATATTGTTACAGCCGTGTATCTGTATCCTGCCATAAGT
TTACTCCTTTATTTATGATTTATCGTTAATCGAAGGGGTGCCATCTAGACTACCTAGGGG
AAAGACGCGACTAGCCACCAACCACCGTCCAGGCTTGCAAGGCCTATAAAACGAAGGGTA
GGCGCTGCGCACTAGAAAGATATTATGTGCCGCGGCCGGCTCCAGGATACGTCCATCCTT
CTAAAAAGACCGGCGTTGAACACATAAGTAGAGTGTGTGGGGCTACCTCACGCATATGAA
CCCCCCGAGTCCAGGGTCTGTTGAGTGGGATCGGGGTTGCACCCCGACAGACCCTGAGCC
TCGAGACCGAGCTCTGCTGAGTGAGGCGTACCGCGCGCCCCCTTTCGGGGTGTCGGACTC
GGCTCTCACCCACCCACACTAAACTACCCACAGTGGACAGCATCAGGACCCCTTGGTGTC
TGCCCTCGGTCCCACGTGGGGATCAAGGAGCGGACCGGTCATCACCTACCGACGGTTCTA
CCGAACGACGGACTCAGCGATGACCTCCTCGCTGTCCATGCTGTTGCAATCTTTGAGAAA
GTCTAGGGTTCACTACCTGGGCTATGACGTATATGTGAATCGCAGATCTATATGTTTTTC
TTGTCTAGGTGTTTTTTTAGTCTAGACTGCAATATGTGGAACACAGAGAGACCTTCCCCT
CTGTGAGCAATCAAAGAGAGGTCGGCGGTCTGAACATGGGCCAGAAGTGTGGCGCAGCAC
CGGGTCTGAAAGCAGACTCCCGTGTGCTACGTGAAAGAGGTGGGAGCGACTACCATAGTC
GTGCATACCGAATCTTCGCCAAGCTCGGACTCTGCTGAACGGTACCTACCGCAAACCTTC
TCGGGGCGGACTCAGTATTCGTTCACTCGCGCTACCTCTCCCACAGCATAGCCTACGGAT
TCGGGGCTGGCCGTCGCCTCGTTTTACGAAAAACGACGACCACCCTCCGTGAGGCAATAT
GTTGACACATCTTCTGAGAAAATCCGGGAACCACAGCACCGTCTGACACACGAACAGGTA
GCAAGCCCCTTCGTGCGCCAGAGGCAGCCGCGGCCTATGTCCCGCTCTATCATGCCTCGT
TCGTGAAAAATGTACACCTACTGTGCCTACCTATTTATTGTTATTAATAGTATAACTATT
TCCTATATGTCGGTACTCCCTATTCAGACACTAACATTTTTAATGCGATTCTCATGCTGC
TATACTCGTATGTACATATCATACATACCCTATTATTTATTAATATTGGTGCTGCGTGTC
GACCCAACGTCACTATTACAGGCTCTGTGGGTGGTTGAGTAGTTCTTCCCAAAACGAAAT
ATTCATATGTACGCAAACACGCCCCTTGTTGCGCTCTCTCTCTCTTTCCCTCCGTCTGTC
TCTTCGAGCAAACCTCCAACAGCTGATTGCATCAGCATGCCACGGTCTGAGTATATCTCC
CGGCCACTATTACATAGCACGGGGATCAATCGGTTGAGTACCAGCGCACCGACTGCATGC
TCCGTCAATGGACGAGGACAGATACCTAAACACTCAATCGTAATTGATTGGATCTTTTTG
TCTTTTAAGCGATTTGTGTCAGCACAAAAACCTTTTTTGGTTTATGGGCAGATATACAGC
AGTAGGTTGGTGGGTGTGCGTTGAGGGTGAGAGAGTTATTGGGTGGGTCGGTTGGTCCCT
GAGCTTGTTGTCCCACCGTGACCAACACCACCCATCAACACGATGCGCGTCAGCGCCAAA
CTATAGAAGAGCATCTATTCGATGCTCGTCGGCCCTGCCTCCTCACATCGATAGCTCCTC
TTTATTAATATTAATAGTTCGTTTTCTGTACTTCGTATGTACGTATACTCGTATACGCAC
TGCTGTATTGTGAATATTAATTTAATTTCCCAAAATACATTTATCAATACGCATACGTAT
ACGTGTACGTTTATTCGCGTACGCGTACGAGCACCTGATCCGGATATGTTTAGAAATAAC
AGCAGTGTCACATGGACAACATACATACGAGTATACGAAGTACACAGCAGCAGCAGCAGC
AGTCAGCTGTTCCATTACAAATACGACAATGCGGACATTGCGTGCTGCTGTACGAGCTGG
CCACCGCGGCGTTGTACTGCTGTATCTATTTTCACCAGCTTGGCCATGAAAAGATCAACT
ACTAACGAGCGTTTTCGGACACTGAAGTACAGCAGTCGCTATGCCACAGGTACCTGGCAT
GCTGTACCGTGCTATCATAGCCGTTTGGTTCTGTTGGGAGATAGACCTCACAAACAAGCC
GTGTGGTTATCTCCTGCTACAGCGGGAAATATCGACCCGTCATTTACATACAGCCGTACA
GGACACCTAGTAATAGTAATACGAAAATAGGCAAGCTGGTCCAGGCTGGATTCTGTTTTC
CTGTAAATGTCAGCCTCCCTTTCTTACAGCTCTTTTTCTTACACTACCGGCCCTCTCATA
AGAAAGTGCCCCACAAGACACTCAGCCTAACCATTGCGGGGGAAATACGAAAGTCGACAG
CTATTATACTGAAGTTAGTGTGGGACACACCCCTTTCTCAAATAAGAAAGTCCGCCTCAG
CCCGATTTCTGGTTTCTTATGAGCGGGCCGGTACTGTATTAGTAATGGGTTTCGTGCACT
GCTGCTGTATATTCGTACGAAGAATCATACCTGGTATGATACATATAACCGCGGAGTCTG
ATTGGTACGTACAGCAGTGGGTACTCCTATCTATGAGAGGTGTGGTACAGGCCGCTCTCT
TAAATCGGGGTACCAATGTATGATACTATATTGAGCAAGAAAAGGGTACGAGTATGTACG
ACGTCCGAGTTCCAGATATATATGCCACTGCAGCTGTTGTTGTGTGTCCTATGTTTTGAC
AACAAAGAACAACCAGACCTGATAGAGGCGATGGCAACAACATAATAAATTGTTCCCCTG
CCTCACCACGTACCCTGGCTTGGGTTGCTATATATAGTAGTAACACTCTCCTATCCTAGC
AGCAGCACCAAAGCACGTTATCCACGCTGCTATATACCGAAGGCATCTGATAAGACGGTA
CGTACGTACGAGTACTCGCTTCGAGCTTGCAGAAGAGACTGCTGTAATCGTGCGTGGGAC
CCCGCCCAAAAAAAAACATTATTTTTAATTTTTTATTGTTTGTGATTTTTGTTTCTTGTT
TTTCTGCTTTCGCACGAAATGACGAGCTGCCACCGGCAGCCGGCTACGCTGGCCACGCAA
GCTCAACTGCGGCTATAGTCTATGCAACGGATTGAGCACCATGTCACAAAGTTAAGCTTG
GCACGCATCATTCATAATGTGGAGGATACTCTGTCACCCCGTGGGTACTGAACAGGCTCC
CTTGGGTCATGTGTCATGTACTACCAACACCTTATATATCGATTATCATCCCGTGTGAAC
AGCACCTTCTGCTGTTCCCCTGTTACACATATCCGCCACTACGACACGCCAAAGCTTATA
CTGAGTTCATACGCATAGACTACCACCTGGGTGAGCATCGACCGTTGCCTGGCCGTCGTA
CATCTGGTCTCCCGGACGCCATAGCGGGCCCTTCCAGCTCACGAGAAAGCTGGGACAAAA
CACGAGTGGTCTTCCGTGTGTACACGCTACCGTGGGTTTCCAAACCCGGAGGCGTGTACC
ACACCGGGGACCGCTCGTCATTATCCCCGTTTTCATGCCCATCAAACCACAACCGGAAAC
CCGCTTGGATCCACCGTCATGCCCAGAAACCCGCCGCAACATCCTCCCCAGCTGGGTGGC
CAGGGACAGGACAGCCACGCGATCCTCTAGGCGGTGAACCTAAGTAAGGTTGTCTACATC
AACCAAGACTGCGGAAGGAAAACCCGGCCAAATTTCTCCGTTAAGGAAAAGCCTTCCCCA
GTACGCACAGGATTTCACATGCGTCGCAACACTGACGTAACACGGGGATCACTGTTTTCT
AGGACTCCCGCCACGCCCTATGCCAACCAAGACTGAGAAGGGAAAACCCGGCCAAGTTTT
TCCGTCAAGGAAAAACCCTTCGCAGCACGCACCAGATTTCACATGCGCCGCAAAACGAAC
GCAACAAGAGCCACACTTTTTGTTGGACCCCTTGCACGCGCTATGCCAACCAAGACTGAG
AGGGAAAAACCCGGCCACATTTTTCCGTCAAGGATAAAAACCTCTCTCAGTACGCACAAA
ATTTCACATGCGTCGCAAACACCAACGTAAGGGGAGGAATGCTCTTCCCCAGGGAACAAC
TTTCCTCGACCCCCTTTACGCGCTATGCCAACCAAGACTAAGAGGGAAAAACCCGGCCAG
TCTACCCGTTTAGGAAAAAGCCCTCTCAGCACGCCGAGTGCGCCGCGACAACCCCTCCAC
CCCACATCCGCCCCGCCTTCATCTCGTCCTTCAACAT
>NODE_151_length_7289_cov_114.642323_g63_i1
GCCCGGCTTTCAATAGAAACCCGCACCCATATGGCATAAAAACACAATGCTTAAAACGGC
CCTCACGACCCAACGCACGCCCGACTATTTCGGCACCTTCGATCCCCGTACAGCGTCCCC
CAAGCACTTACCACGTATGGCGTTGACAAGTGCCCGAAAAAACAGTGAAGGGGGGGTAAC
CCAAAATAATCTACGGCCCATAAACCATTGCGACCCGGCAAAAAAAGTGCCTGAAAAGCT
CCGCCGTGGCGAGGGAGGGAGGGAGGGGTTGTGTCGACCAACGGCTGGTGCAATTAAAAG
CCGATGACACAAAGCAACAACTAAAAACGAACAGTGGCAACGAACACCTGCACCCGGCTA
AGGTTTTTATGCCTACACCGTTGTTTCGCCTAAATAACGGCCAATGTTCGTGGACTACAC
ACAACACAAAACCACCGCCATCCGATAATTTCCAGAATCTGAACCGAGGCCTGCTTTTGC
GTGATCAAAATCAAGAAACATCGAACCTACTGAGACAAAAAAACAAACGCGAGCCATGAC
ACATGAAGTTGTCACGTGGACAGGATGCACCAAGCACAACATCGACTCGAGGCGCATAGG
CATGCATTCAGCACCGCACACATACCCGGTGACGTTCCCACGCACAACGTCATACAAACA
CTCGGAAAATGCATGCACTTCTCTTATCCCACCGAAAACACACTACAACGCTCGCCCTCG
ACTACCCGGCTCCCCTTTGGAAGCGCGACTGCGATACAGCCGCTTCAAAACACTACCGTC
TGGGTGCGACATTCACACGCCTCCGCCCCCCTCTCCCATCTCACTTCCACCCGTCTCGGA
CGAAAGGGCAATCGTGAGAAGAGCTACGCACAATGCGGAGATAATCGACGAACGGCGAGA
GTGTTGATTCCAAGCCGCGGCAATAAGGTCGCGCGCGAACTCGGGTCGAAACGCTCTGCG
GCCACAAACCTGTCGCGCAGAGTGAAGGGCACCGGATAACTAATCGGCCGACGAACAACG
GCAGTGTGACGGGATCGAGGCTAACCGAACAGGCGACGCTGCTTCAAGAATATACGACAA
AATTACTTACGAAAAAACGGCATTTCAGCAGAGACCACTGCGTTGATCAAGAGGGCAACA
GCGTATTCTAACCCGGTTTTCCACCCCTCCCGCCAAATAATAGGAAGTGATATCATAAAC
GCTCGCTTCAGATCATTTTGACGGGGAACTAATGTAACGGTGGATTTCCACCGGAAAGCA
TCGCTGCTAGCTTCAAAAAGCAATGCAAGCCTATTCAGTGTCCATTGCACCAACCTCCGT
GATGGTCGTCTGGTTTATCACCGCAGCAGAAGCTCCGACTGTCCCCTGAACTGCCGACCT
GTCATCGGCTGCCGGTTTCCTTTCATCGCAGATGGAAGAAGCCCCCCCCCCCCTGCTTCC
GCAGTCCCAACCTCAGCCTCCGCTTCTTTAGCGATCCTTACGAGAAAGTCCTCTTCTCCT
CGCGACCTTGCCCCAACAGTCTCCCCACCATCCTTCTTAGCCGCCACCGCCGCCGCCGCC
TGGGCCTTTTCCTTTGAAGCTGCCGCCTTCTTCTTCGACGAGCGCTTGCGCTTTGCCTTC
TTCTTGAAAATCTTCTTGAACATTTTTTGGATCAAGTTCAATTCCTTTTTCGCGCGAGCG
GTGGCGTCGTCGAACTCGCGTTCTGCCCTGGCGTCGTCCGTGCTTGCAGTTGACATCGCA
TCGGACTCGGCGGCAGGCACCGCACGTGCCGGCGGGCGTCCGGCGATTGAAGTGACCTTT
TCGGTGACACAGGTCGTATCGTCCACGACGGACTCAACAGCGGCAGCCCCTTTCACCGGA
GAGGCGTCAGGCACAGCCTCTGCGCCCCCGGCAGTCTCGACAGGAACCGTGCCCACTTCA
GCAGCGATCGACACGGCTTCGCCGCTCTTCTCCGCCGCGGGGTGATCCTCGAGCTTAGGG
AGTTCCTGGGAGGCAACGGCGGGAGACATATCTTCTCCCGTAGCCTCCGCGGGCGCCTGA
GAGTCCTTGGCTCGGAATACCGTAGATGCAAGGCTTTGTTCCACCGTTGGCTTAACCGTC
GCGGACTCCCCCTCGACGGTAGGATTGGCACTTCGAGTAGCATGCGGTTTGAGTGCAGCG
TCCTCCGCCGAGGCCGTGTCGGAGGAGGCCTCAACAGTAGCCGCATCGTGAGCGTCGGGC
GCCTGAGGCGTCTTGACGTTTCCGACCGGCTCGGTGTCCGCGGGCATGACCTCGGTCGCA
ATCGTCGTGGAACCGGTGATGGGGCCTTCTGGCACCAGCGCTGTCACACCCCCTTGCGTA
GAGCTGGCTGTGTCCGCTATGATTTCGTACGTCGCTTCGACCACGGAAGCCAGGGCGTCT
GGAGATGGCTCGTCCTTGGCGGCATCGACTGGTGCCTCGTTCACGGTCTCCACGGCCGCT
TCAATCACCATCGGCCCCGCCTCGACAAGAGATCTGTCGGCGTGCGCGGGCTTATCGGCC
ACAATTTCTTCGTCCGCTGCCCTCGTCTCATAGGAGCCGATGTCTACCATTGGCTGCACG
TTAACGTAGTCCTCGAATTCCGCCTCCATAGCTTGCCTCTCCTCCTCTCCGTCGACACCT
ACTGCCTGCTCGACCGGCATGACGTCGTCCATCGATGCTTCAACCGCCGGGTCGTCAACC
GGCGCTTCCACCGCTGCGACTGCCGCGCCAACGGCACCACCCTTTGCGCCCGTGGTGTCC
AATACGTCTTCCGCCGCAGCGTTGTCCTCGAATGCCACTTCCCGCGAGGTTGCTGCCATA
GTATCAACAGCAAGCTGGGCAGATGCTGCCGAATAGTCGATCCTAGTTGCGGCAAGGTCT
TCGTCGGTGGTTCTCTCTTCTCCCACAGATACAGCAGTAGCGAGTTCGTCTTCGTTTGCG
ACCGCCGCCGCCTGCACCCCCTCCTCCACATCCGAGCTCACAGAAATCTCCCGCGATACC
TCCTCTTCTTCGGGAACTGACTTGTCGCCGTCGTCACTCTTCACCTCCAACATCGCTGCC
GAAGGACCGTCTGCCATAGCGGCTGCAGGCGTAATCGGTGAGCTGTAGACATAAGCGGCG
TTGTCCTCCATAGGAAGATCCGCGATTGTAGTCGCGGTGATGGCGGGGGTCTCCTCGACG
CATGCGGCGACAGGACCGGGCGGTGTTTCTTCTGGCATCTTGTTTCGCGCGGCATTAGGC
CCTCCATCGGCAACCGCAGGCTCTATCGTTTTGGGCTCCGCATCTGCTACACCCTCTGAA
TCAGTGTCGTCAAAGCTGACACTCCCCGCAATGCAAGCAATCGAACTCTCCCCGACGATC
CCCGCAACCTCAGCTCCAGACTTCGAGCAAACTCGAAGCTTGGCCTCCTCGGCAACAGCA
ACAGCTGTAGCAGTGTGTTCCTCGGCCAAAAGTCCTCCTTCCGCAGGTACGGATCTAGCA
GCTTCCAATTCCTCGACGACCACCGCCACTTGCACCTCAGAAACATCGTCGCCCACAACC
TCGGGCTCGATTTCCTTGGTCACCGTGGCGCCCGCATAGTCGAAGGCCACCGTGTCTTTA
GTTTCCACATCCCCAGCCACAGCGTCAATAATCGCCGGTTCTTCCTCTCCTATGGGAGTT
TCGGAGGTGTCGTCGGCCGCAGCAGCCGGGTCGGTAGCATCCTCCGCCGGAGTCGATACA
GTCACCACCACCACCTCCGCGTCAATCTCCGCGCCTTTTACAACCTCGGTCTCGATCTCC
TTGGTCTCCACGGCATCTACACTGTCGACAGCGTCCACGGCCGTCGGCTCTTTAGCCGCC
ACCAGTTCAGCCACAGGCTCCCCGACCGCGGTTGAATCCTCAACCGCGTTTATCTCGGTT
ACATCTTCGGTGACGACCAGTGGCTCGATGGAAGCGATATCCTCAGCAGCGGTGGGAGCA
GCGAGAACCATCACTTCATCCTCACACGCCGCTCCTTCCGCAACCTCGACATCGATGCCT
CTGCTAACTGCAGTTCCAACCACGTCCACGGCCGCTAGCTCCACAGTCTCTACATGCAAA
ACCGCAGCCTCGACGACCGCAGGCTCGTCGCCAACGGCAGGGGACTCGGGCGAGTCACCC
TCGACAGCAGCTGACTCGATCGGAGCAACATCATCGGCCGGGGTGGGAGCTACGACAATC
TGCTCGTCCACCTCATGCTCTGTGTCTCCCACAGTCTCGGCCTCGATCTCCCTGGTTACC
ACAGCAGGGACAACGTCCACGGCAGCTGGCTCTTCCGTCTCCGATGGCTCAGCCACAGCC
TCGACGACAGCAGGTTCATCCTCAACAACGGCCTCCTCGGGTAAGGCATCCGCCACAGAG
GCTGTGTCGATGGGAGCAGCTTCGTCGGCTGGAGTAAGGCCAGCGACCACCGCCACCTCC
TCCTCAGGTAGGGCATCTTCCACAACCTCACTGTCAATCTCCCCGATCGCCACAGCGTCC
ACAACGTCCACGACCACTGACTCTTCAGTCTCCACCGGTGCAGCCACAGCCTCCACGACC
GTAGTTGTATCCTCAACCGCGGTTGTCTCGGCTACGTCTTCGGTGACGGCCGCTGGCTCG
ATGGAAGCAGCATTCTCAGCAGGGGTGGGGGCATCGACAATCGCCACCTCCTTCTCGCAC
GTCGCTTCTTCCACAACCTCGACATCGATCTCCCTGGTTACCGAAGTCTCAACAACGTCC
ACGGCCGCGGGCTCCACAGTCTCCATAGCCATAACCAACGCCTTCACAACCACGGGTTCA
TCCCCAACGGAAGGAGTCTCGGGAGAGTCGTCGGTGACAGAGGCTGGTTCGATCGGAGTG
GCATCATCGGCCGGGGTCGGAGCTACGACCTCTGCCTCGCCCACCACAGGCTCTGCGTAT
TTCGCAATACCGGCATCGATTTCCCTGGGCACCATAGAAGAGGCAACGTCCACGATCACC
GGCTCTTCAGTCTCCACTGACTCAGCCACAGCCTCGACGGCAGCATGTTCCTTCTCACCG
ACAGCCTTCTCGGGTAGCGCATCCGTCACACAGGCTGTGTCGATGGTAGCAGCTTCGTCA
ACCGGGGTTAAACCAGCAACCACGGCCACCTCTTCCTCAGGCAGGACGCCTTCCGGAACC
TCGTCCTCGACCTCGCCGGTCACCACAGCGTCGACAACGTCCACAACCGTTGGCTCTTCA
GCCTCCACCGGTTCAGCTACAGCCTCCACGGCCGCGATTGTATTTTCAACCGCAGTTGTC
TCGGTTACGTCTTCGACGATGTCAGCTGGTTCACTTGAAGCAGCTTCCTCCGCAAGGGTG
GGGGCAGCGACCGCCGCCATCTCTTCCTTACACGCCGCATCTTCAACCGCCTCGACATCG
ATGGCCCTGGTAGCCGCAATCTCAACCGCGTCCACTGCCGCGGGCTCCACAGTCTCCACA
GGTACAACCACACTCTTGTCTACCGCAGGTTCATCCCCAACGGCAGCATGTTCGAGCGAG
TCGTCAGCAACAGCAGCTGGCTCGATCAAAGCAGAATCATCGGCCGGGGTCGGAGCTGTG
ACAACCGTCCCATCCACCTCTGGCTCCGCGTCTTCCATAATCTCGGCCTCGACCCCCCTG
GTCACCACAGAAGCAGCAACGTCCACGACCGCCGGTTCTTCGGTCTCTGCTGCCTCAGCC
ACAGAGTCGACGGTAGGAGGTTCACACTCAACAACGGCCTCCTCAGGTAAGGCATCGGCC
ACAGTGGCTGCGTCGATGGGAGCAGCTTTGTCCGCAGGGGTGGGGGCAGCGACCACCGCC
ACCTGCTCCTCCTCACACGTCGCGTCTTCCACAACCGCCACGTCGATGTCCCTGGTAACC
GGAGTCTCAGCGACGTCCACCACCGCAGATTCTACAGTCTCCACAGACACAGGCACACTC
TCGACGACAGCAGGTTCAACTTCAACGGAAGGAGTCTCGGGTGAATCCTCAGTGACGGCC
GCCTGCTCAATCGGAGCAGTATCCTTCACCGGCGTCGGAGCGACGACCACCGTCTCGTCC
ACCTCTGGCTCCGCGTCTTCCACAATATCGGCCACGACCTCTCTGGTCACTGCAGAAGCG
GCAACGTCCACGGCCGCTGGCTCTTCAGTCTCCACCGGCTCAGCCACAGTCTCGACTGCA
GCAGGTTCACTCTCAACAGCGGCCTCCGCCGGCAAGGCATCGGCCATAGAGACTGTGTCG
ATAAAAGCAGCTTCGTCCTCAGGGGTTGGGGCAGCGACCACCGCCACCTCCTCCTCACAC
GTCGCGTCTTCCACAACCGCCACGTCGATGTCCCCGGTAACCGTAGTCTCAACAACGTCC
ACGACCGTGGATTCTACAGTCTCCACAGACAAAGCCACACTCTCGATGACCGCAGGCTCA
ACTTCAACGGCAGAAGTCTCGAGCGAAATCTCAGTGACGTCGGCCTGCTCAATCGGAGCA
GTATCCTCGGCGGAGGTCGTGGCGACGACCACCGTCTCGTTCACCTCCGGCTCCGCGTCT
TCCACAATATCGGCCACTACCTCTCTGGTCACTGCAGAAGCGGCAACGTCCACGGCAGCT
GGCTCTTCAGTCTCAACCGGCCCAGCCACAATCTCCAAGGCAGCAGGTTCACTCTCAACA
GCGGCCTCCGCCGGTAAGGCATCGGCCACAGAGACTGTGTCGATAGAAGCAGCTTCGTCC
TCAGGGGTGGGGGCAGCGACCACCGCCACCTCTTCCTCACACGTCGCGTCTCCCACAACC
GCCACGTCGATGTCCCTGGTAACCGGAGTCTCAACAACGTCCACCACCGCGGATTCTACT
GTCTCCACAGACACAGCCACACTCTCGACGACAGCAGGTTCAACTTCAACGGCAGGAGTC
TCAGGCGAATCAACAGTGACACCGGCCTCCTCAACCGGAACAGTATCCTCCACCGGGGTT
GCAGCGACGACCACCGTCTCGTCCACCTCTGGCTCCGCGTCTTCCATAACCTCGGCTTCG
ACCTCCCTCATCGCTGCGGAAGCGGCAACGTCCACGGCAGCTGGCTCTTCAGTCTCCACT
GGCTCAGCCACAGTCTCGACGGTAGGAGGTTCACTCTCAACAACGGCCTCCTCGGGTAAG
GCATCGGCCACAGTGGCTGCGTCGACAGAAGCAGCTTCGTCCGCAGGGGTGGGGGCCGCG
ACCACCGCCACCTCCTCCTCCTCACACGTCGCGTCTTCCACAACCGCCACGTCGATGTCC
CTGGTAACCGGAGTCTCAACAACGTCCAC
>NODE_152_length_7286_cov_17.756828_g87_i0
CGACCCACAAGTAAGTACATACTGTTTGAGCGGTCTATTTTGTCGTTCTTAAGTTACTGC
TCAAGTCAAGCTATTTACTGCTGTTGAATTCTGATCCGGTCTCGAACACCCATCAGATGC
CAAAAGCAAGTTAATTAGCCAGATGTCTTTCACAGTATTTCATACTTAAGTGTACAATTT
ATTGTCTCCGTCAGGTATGTCGTCATACTGCTTTTAAGCATACATATGACCTTGTAACGC
CTGTCGAGCCTTCAGCCATGTTGTCTACACGACGAGCAAACGCTCAGCCGTGTAACGTGC
GTCTTAGTAGCAAAGTACTGCTACTAATCCCGGGATATTTTACTGTCGTTGCTCCCGCAC
GAAAATTGTCCAGGATCGTGAATGTCTATTTTTGTCGTAATCCACAGCTGGCCAGCCACA
AAGTCCGCGATGTGTAATGAACATGTCGTCTGTGAAAGGATTACTCACTTGTCATCGCTT
ACTATTTTTCCTGTCCGATCCTATGTCCGGATTTAACATCCGCTTGTCAACGGTACTACA
GCAGAAGGTACGTCCTGCTGTCATGTCTGACATTTTTATATGTCTGGCAAAGATATTTAT
CTTGCCTTGTCAAAATGAGTGTATAAAAAAACTCCAGGCGTTAAGCGAATCGCCACTGGA
AGTATACAATGTCAACTAGACGTGTTGTAACCCTTTGTCTCTGGTTCCATTGCTTTCTAG
TTTTGGTGGAGTGCGAGCTCTATCACCACCAAAACTGGGGGGTGATGTGGATACCATGTC
CCCGGAACCAACACGCCTACTCATATAAGTCGAAACCCCTTGCATCTTCGAGAAACTCAT
TCTCGAAGCTCTCCTCGGGAACTCGGGAGATTGTCACGTCTAGACCTCGACACGGAACCT
TCTCCTCCACGTTCCGCTGACGGATCCTCCGCGGCGGCTATTCTGCCTGGCGGATTCTCC
GCAGCGGGACTTAGGAAGGCCCCGCTGAAAGGTCCTTTGACCCGAACGCCGAGGCAGCAA
CGACACTGCTCGCCCTCCGCTCTCACTTGTCTACTTGTCTTCGACTTCTCCTCTCTCCCT
TGTCATCGGATAGCTGTCTCACTCCGAGTTGTCACACACTCCAGCCGTCGTAGTTTACCA
GTTAGAACACTCTGCTCACGCAGAGAGGAGTGGGATCACGACCCACCGGCGGTGACGACT
ACAGAATCTTATTGGCGTCGGACGGCAGTTGATCATCAACAGCAGTGTCGATTCTAAAGT
TGTCAGGAGCAATCATGTCAGGAGTATCTGAGATCGTCGACACCTCTGCAGCAGAGAAGA
CACCAACAGCATCCGGCGGAGCTCAAGAAGCCAAGAACGGGAGCACGGATCCTCCTGCAC
CCTTCAACCCTGGAGCTCCGATCGCCTCCATCCGTGACCATCTGGCCCGCATCGTCCACC
GCGAGCTGGAGAAGATGGAGCGAGGCGAGATTGAAGTGCTGTCGGAGCAGCACAATTCGA
TGCTTCAACAACTGTTACAGTCCTCTCGCCAGCAGCCGCGCCAGCAACGTCAGCATGGCC
GTCAACAAGCGGGACGACACGGGCGGAAGCAGCAACAACCCAACCAGCAGCAGCGCAAGC
CCCGCCCCCACTGCACGTACGACAGGTGCGACAAGCCTGTGGGACACTGGGAATCCACGT
GTCTCCAGAAGACACGCGACCTCAGTAAGCGCAACCAACGCTCGTCTGGTACTTCCAAGC
GCGACCGTTCTTCGTCTCCGCGTGGCAACCTCCGCCACCGCTCCCGCCGCGACCGCGACG
ACGACGACGACGAAGATGACCGCAGGAGCCAGGCCAGCAGCACCAACGGAGACGGCAACT
GACGTGGCCCAGCTGCTGTAGCGCTTGCAGCAGTCGGGACACACCTTGCTACTAATACGG
TAGGCAAGGCTAGCGCGAAGAGGAAACTCTCCGCTGTAGCAGAAGGTACCGAGTCTCTTG
TACCGAGTGTCTTTGTCAATGATGGGAGTAGCCAACGAGTTGATCGTGGTTTGTTGTCTG
TCAAGAGTGTCCTTGTCTCAGGTCGAAGTAGTGGGGGGTGCAGCTCGAATCGTCCGCGCA
AGCGGGTGACGTTTGCTGATGACGCCCCATTATCTGCTTGTGTGTCCGAGTGTAACCGTA
GTGCACAGCAGCCACGCAAGTCGAGTCGTGTCCTGAGTGTCCCGGGTGATGATCACCCAG
AGAAAAATAATAAAAAGATAACTGTGTGGCACAGCTCGATGCTGGCGCACAGATCCCATC
CTTTTTCTTTGTCTTTTTCGTCTCGCAGAGTTCAAATTTCTGGCTCTGTAGACAATTATC
CAGTGCCCGCAATCACTGTTGATACTGCTACTGATATTTCTGTCGTCTCTCAAGCATGGT
TGATGTCTCATCCAACCTTGCGTTCTGTCGTTATTCAACCTGTTCCCCCGGCCGCCGTTG
CCTTGCGAGCAGCGAATGGGTCGCCGTTGAATATTTTAGGGTTTGTAATTTTTTCACTTA
CCCTCAGTACGATCACGCACGATGTCGAAGCGTTAGTTGTACCATCTCTTGGTCCCGATT
CAATACTCCTTGATAATAATGTCATGTCTACCTTTGGAGCTGTCCTTGATTGGGAAAACC
AAACCATGTCCTTTCCATCTGCTGGTAATTCAATCCCAGCAGTTCATCGTACTAGCCACA
CCGCCCCTCGCCCTGCTAACCCCTCCACTGCTTCTCGCGACCCTGGTCTGTCTGTCGCTG
CTGTCCACCATGATGCAGAAGGAGTAGATGTAAGCTTGCGCGAACGTGTCGATCTGAAAC
CTAGACACGAGGCCCTTGTCGTAGCTTTTACTGATTGTCTCCCTGTACAGGATTCTACCG
TTGTAGTAGAACCTCGAATTATGTCTGAGCTTGAGTTTTCAGAATCCGGTAGTTCGTCGG
TGTTTGAGAAAATTATTGTCGCTCGCACCCTCGCTACGTGGTATGCTGCTGACGGTTCAG
TAGCAGTGCAACTTGCGAACCCGTCCTCTGATGGCGTTGCACTTCCGATTGGTTTATGTC
TTGGTCAGTTATTTACTGTTTCAGTAGTGACGCCTGATCAATTACACGTTAACGCTGTTG
CGAAAACCCCTGAATCAGTCGATGAACTCGCTCGAGCCAAATCAGAGCTTGAAGGTCCCT
TGTCCAAAGCATTTATTGATACTAAGCTTTTACCTGACCAAAAAGCCGCTGTCCTTGATT
TGTGCTCCCGGTACCGTCCTGTCTTTGCCTTGTCCATGTCAGAGCTCGGTCGCTGCACCA
ATGCAGAGGCAACGTTTCCCTTGCCCCCTGACACCCGTCCGGTTGACCGTGCTCCATACC
GTGCCAACCCTCGTGCTATTGCTGTCATAGATAAATGCGTCCATGACATGCTAGAATGGG
ACATAATCGAAGAGCGTCCTAGCCCGTGGGGTAGCCCGTGTACTCTAGTTGCAAAGAAGA
ACGGCAGCCCTCGTTTCTGTATTGATTATCGTCATACCCTCAACCGTCATATCGTCCGCA
AGAGCTGGCCCCTTCCGAACCTGGATTCCTGTCTAGATGCAGTCGGAGGCGTCAAGTTCA
TCTCTACAGCCGATGTCCTCAGCGCGTTTTGGCAACTGCCCGTTGCAGAAGAGCACATCG
ACCGGACAGCATTCGTCACTCCTACCGGCAAGTTCTGTTTTAAACGTATGCCTTTTGGAG
TCTGTAATGCCCCTTGGTTGTTTCAACACATGATGTCTGTCACTTTCGGCCACCTTGGTC
CTGAGTCAGGTATTCTTACGTACATGGATGATATTATTTGTCTTAATTCAACGTTCGAAG
CTCACCTGAAATCCCTTGAGCAAATGTTCTCAGCATTACAGGCAGCAGGCCTCACTTTGA
AACCGAGTAAACTTCAGTTCGGTCAAAAAGAAATCGAGTACCTTGGCCATGTCATTTCAG
AAAAAGGCATCTCAATCAGTACCGACCGTGTCAAAGCCATCCTTGCCTTGCCTGAGCCTG
AGTGTATCAAAGATAATCGCGGATTTTTAGGTACACTCAATTACGTCCGCCGTTTTATAG
ACGGTTATGCTGAAATCACAGCACCGCTGGTTGAACTCACTCGTAAGGATTTTGTCAAAA
AGACTGCTTTCAAGAAGGCTTTTGGGCCCGCGCAACGTGAAGCTTTTGCTCGCGCTAAAC
GCGCCCTAACTTCTGCGCCAGTTCTTAAATACCCGGACTTTTCTCGAGAGTTCGTTGTCC
ATACCGATGCCTCAGAAGCTGGAGTAGGAGCATTTCTCGCTCAACCCTCACGCGAAGGTA
GCTCCGATTCCGATCTTGACATCATCGCGTATTACAGTCACCGCTTTTCAAAAAGCCAAC
GTCATTATAGTGCGACCATGAAAGAGTGTTGTGCTGTGGTTTGGGCTGTTACCCATTGGC
GCCCATACTTATGGGGCAAGCATTTCACTTGCTGTACTGACCACCAAGCACTTACGTACC
TCTACAAAATGCAGGACACCTCTAACATGCTGACCCGTTGGGCCATCGCACTTCAGAATT
TCGATTTCACTGTCAAACATGTCGCAGGCAAATTAAATGTTGTGCCTGATATGCTGTCTC
GTGCCTTTAGCGAAGTCAACGGAGAACCCGTCCCATCCGAGCCCAGATTGGCCGCGATTT
GTCGTAACGTACCGATAGACGGAACTTACTACCCACCTGGACCCCGCGATTACGAATTAT
CCGCGTCTAATTTGCACGATGTAGCACCTGTCGAAAGCGATCGTGAATTGTTCATGAGCG
CAGTGTCTGTCTTTCCTACTGTAGATCCAGCGAAACTTGTCGACCTACAGAAAGAAGAAT
TTTGTCAGTACTTTGAGTATCTCCGTGCACCTGCATCGGCCCCACTTCCTTCTAGAGAAT
CTAAGTACACGATGAGCTATTTTTTCTTGAATGAAGGATTGCTATTTAAGTCGTACCTCC
CTGGTCACCTAAGGAAGCGTAGCACATTCCGTGATCAGTTGGTAGTACCTAAATCCCTTC
GAAAACTTGTCATTAATTCGTGTCACGACCTACCAGCGTCCGGAGGTCACTTAGCTTTCA
AAGCTACTTTCGATACTATTCGAGATAGATTCTGGTGGCCGATGATGCCCACGGATGTCC
GTACTCATATTGAATCTTGTCTATCTTGCCAACACCGCAAGTCATCCCACCGCCCGCCTA
AATTGCCTGTGGGACACCGCCCGGTCACGCGCGCTTTTCAATGCGTTGCAGTTGATCTTG
TCGAGTATAAGAGTTTGTCACAAGGAAATCGATTCATCCTTTCGGTCATTGACCATCTCA
CTCGATTTGTAATTTTGATAGCCATCAAAGATAAAGCGGCTCGCACGATTGTTCGTCATT
TGATTGAACGCGTGTTCTCGGTGTTTGGCCCTCCAGAAACTCTGCATTCCGATCAGGGGA
CTGAATTTGAGAATCAACTTGTCAAGGAATTGCAGTCAGTATTTGGATATAAGAAAACGC
GTACAGCCGCCTTTCGCCCCCAGGGCAACTCTGTCTTAGAGCGTGTTCACAGCACTGTCC
ATAATATGTTAGCTATGTATAGCAACGTGTCGTTCGATAACTGGGCAGAGCTGCTACCTT
TCGTCCAGTTAGCGCACAACACCGCTTATTCAACAACGCTCCAGGAAACACCCCATTTCC
TCATGTTTGGACGCGCAGCTGTACTGCCTGTCGATCTCATTTTAGGAGTGCCGTCCACCT
CCGCACCGCAAACGCAACTCGATTATTCGAAACAAACTGTCGAAAACTTGCAATTTGCAT
ACGAGTTAGCCCGTCGTAATCTCAAAGAGCGAGCAGATAAGCAAGCGGTTGTAAATGAGA
CCCTGTCATTTCCCAGTTTTAAAACTGGCGAACAAGTATTAATCCACCGCCCTTACAACG
AAGCTGATGGTCCCAACCCCAAACTTATCAGCCCTTGGCGTGGACCGTACACTGTACGAG
CGCAAATGTCTCCCGTCATCTATCGTGTCACTAAAGACGGCAACCCTACCGAGATTACTG
TCCACCTCGGCCGGATGAAAAAATACTTTGTCCCTCTGTCGTCCCCTATCCCCGACCTTG
ATGCGCTCGACGATTTGTTCTTAGGGACCACTCTCCCCGTACCCGATCTCGAAGGCTCCT
TATCAAAAGTTACGATCGGTGCGTTCACGGTAGAGAGTATTGATGGACATAAAAGGGGAG
TAGGAGCAGCATCTCTGACTAACTTTCAATATCATCTCAAGTTCGAAGGTTATCCTACCC
AGATGGGTATATGGCGTCATGTCAACGCCCTCCCTCAATGCAGAGAAATGATTGCTTCCT
ACCGTGCTGCAGTATTGTCGACGGACTCCTCAGCATTTAACCCCCCTCCGCGGAAATCCC
GTCCTGTCCCCGCGGACGTATCGTAGCACTTTCAATGGGCCTGTTTTGTCTTATTTTGTT
TTAGCGCTTTCTTCTGTCGCATCAGTTTGAGCAACCACTGATGTCCGCCCTGTGCTACTG
TCCCCATCATTTGTCTTACCTCCTCCTACAGGAGTGGGTATTTTTTGGTGTTATCACCAC
ATGGCTTGTCTTTGTCCAGTGCGAGTACCGCGCACTCTCTTGTGTTGTGGTCACCCCTTG
GGTGACCACTATATCGTACACCCTGTGTAATGTAAGTTGAATTCCTTTTATCTTGGCGTC
AAAGCCAAAAGGAGTATTCTGTGTTTTAGTGTGCGTGCCAACTTGTCAGCGTTTTGTCGA
CATTCTGTCGTTGCGAGAACCCTCGCATTAGTTTTCACGTCGACATACGCAGTGCCCAGT
ATGGAATTTTATTGTAGTCACCTTGTAGTGTACATGTCTTCAGCCGAATGTAGTGTCTTG
CGTATTTAGTCGTTCAAAATGTAAATATTCTTCCAATTGTTTCCACACACGTTGTAAATA
TCGTGCCAATTTTGGGTTTGCACCCAAACGCGCGATGTCCTTCATTGTGAGTCGTGTAAG
ACCCGACTCCCATCACGCTATGGGGGGTCATATTCGGATTGTTTTTGTATCATGATTGTT
GGGCACTAGTCTTTGGCACTACGGTGAGGTAACCGGCACCGTCGCACACCAGTGGAGGGA
TGGGGTAATAATTATCCAGCGTTCGCGCAAACCATTTGTCTTGAGAGATATGCATCGTTC
CATTACACTCTGTCTCAATACAGACATGAATGGACGATGTCATACATCATGTGTCCGCTT
CTTGCACACTTGTCTTGTCATCCACT
>NODE_153_length_7277_cov_151.157135_g88_i0
CTACACCCTCACTTAACTCCTGGGTGTATACCATCATTACATCAGTGGCCAGGCTGAGTT
TAGATAGCCGCGCCCGTCGTACATGCGTGGCGCCGCGTTAGCAGGATGCCTGGCCCTGTC
GGGTCCGGCCGTCCTCTCTTTCGCGGACGCGAAAGACCTTCCAGGCGTCGTAGATCCACT
TGAACTGTCGCCAGGAGACCTGGGGCAGCACCTAGCCGTAATAGTCCCAGTCTACCGTGG
CGATCTCTCTCGGGCGGTGTCTTCCCTTGGGCGGTGGCCTTCTACCTGCTCGCCCCTGAC
CGAGAGTAACGCCGACCTCGTCCTGTACTACGCGGAAGGGGAAGAAGATGCTCCGACCGT
GACTGCTGCCGTGGAAACCATCAGCGAGACTGCTGGCAGCTGTTTTGCGAATACACGCCT
TGTGTACGCTCACCTGAGTGAAGAGGAGGATGTCTACCCGAAGGGCCCCTCCGTCATGTT
TTTCAAGATGTTCCTCGACGAGGGCGTCCACGCCGACCTCGCCGAGTACGACGCCCTGGC
CATCGTCGAGTGGGACGTGCTCGTGGCCAGCGACCGTTCGTTCGAGGAGCTCCACCACGC
CGCTTTCCGCGGAAACGAAGACTTCTGGGTGAAGGGCAGCAACCTCGGCGGCACCAACTT
CCACTCCACCGCGCAGGCCTCCGAGATGTGGAACGTGCTCGGCCACATCAACGGTAACGC
CATCTACAACAACAACGACCCCGCGTTCGTGGAGTACGTGGACTACACCCGCACCCGCTG
GGAGTACACCTACCCGTACGACGTGGCGCTGTGGCTCACGATCTCGGACTTCCCGTACAG
CTGGCCGCTGTGGCAGCGCTACTCGAGCAAGTTTGTCACCACCAACCTGATTTCATACGT
CGGGTACGAGCATGTCGACCACAACACGGTGTCCGACGCCGTTGCGGGCCAGACCCTCTT
CATCCACGGCAGCATGGTCGACGAAGGCAACCTGGAGTCCCTGAAAGCCACCAAGAAGGC
CACCGCTACGGGTCGCCGCCTCTCCGCCCACAGCTCGGTGTGCCAAGCCGCTTGCGGCAG
CCAAGACGCTGCGGGTCTCCCCGTCGGCACTTCGACTGTCTGTGACAACACCTGCACCGG
CGATTCATCCGCCCGCTTCGGTGGTTTCCTCTGCGGAGCTGGTGACTCGGAGAGATTCGG
GTCGATGTGCCGTCTCTGCTACGTTGATGTGGAAGAGGCGCGCAAGCAAGAGCAGTCGCT
GGCGCTGGAGAGGTCTTCAGTGGGAGGCGAGCAAGTGGCTTCGCACGTCATCATGTGCGA
CACCATGCGGCCTCCCGAGGCTTCCGACTGCAGCGACAAGTGTGGGCTCAAGAAAGACAC
GGTCTGTGACGAATCTTGCGGCTCGGGACGTTACGGCGACTACAACTGCAACTGGAGGGA
CCACGGCCCCAAGTGCCGCTTCTGCTTTGACGACCTCAAAACCGCCTTGTTGGCGGACAA
CGTAGCCCAGCGCAGGGGCGGCCGCGTCGTCATGTGCTCCACGTTCGAACCTCCGCAAGC
CGCGGAAGTTGCGCCCGTGGGTTCGCGGGCCAAAACCTCACGTGCCCGGAAGCTCCAGCC
ATGGAGGGACAACGAAAAGTGGAAAGGCGACGAGGACACTGTGCCCAAGTGGCAACGCGA
GGACGAAGACACCCTTCCCAGGTGGCAAAGGGAAGAAAAGTGGAAGGACACCCCGGCAGA
TGAGATTCCTAAGTGGCAAAGGGAGCAAAAGTGGAAAAACAATTTCTGCGACGAGGACGA
CTGCCCCAGTACCGACAACAACGGCATCACGGGACGTGTGTGTGACGATTCTTGCGCGGA
CGGTGTCCCCTACGGAACGTTGGGTTGTGAAGCGTCAGATGGAGCGTTCGGAAACTATTG
CCGTGTTTGCTACACCGATGACGAGTCCGCCTTCGACGCCGACAGCGCTGCCCAACGCGC
GATCATGTGTGACACTGTCCTCCCTGTTGAGGGCGGTGTCTACCGGCGACTAACAGCCAC
GACAGTCTCGGAAGGAGAGAGCGCCTCGAACGTTGCCGAGAACTTGAAGTCGTGGAAACA
CAGCCACGCCGGCGGCTCGAAGTCCAAGGGTAAGCGGCAGCGCCGCAACCTTCAGCCATG
GAGGGACAACGAAAAGTGGAAAGGCGACGAGGACACTGTGCCCAAGTGGCAACGCGAGGA
CGAAGACACCCTTCCCAGGTGGCAAAGGGAAGAAAAGTGGAAGGACACCCCGGCAGATGA
GATTCCTAAGTGGCAGAGGGAAGAAAAGTGGAAGAACAACTTCTGCGACGCGGACGAGTG
CCCCACCGAAGACAGCAACGGCATCACGGGACGTGTGTGTGACGAGTCTTGCAGGAACGG
CGTCCCTTACGGATCGTTGGGTTGTGAAGCTTCAGATGGGACGTTCGGAGACTGGTGCCG
TGTTTGCTACTATGATCAGGAGGCTGCTTTCGCCGCCGACAGCGAGGACCAACGCGCGAT
CATGTGCGCCACTGTTCTCCCTGTTGAGGGCGGTGTTTACCGGCGGCTAACAGCCACAAC
AGTCTCGGAAGGAGAGAGCGCCTCGAACGTTGCCGAAAACTTGAAGTCGTGGAAACACAG
CCACGCCGGCGGCTCGAAGTCCAAGGGTAAGCGGCAGCGCCGCAACCTTCAGCCATGGAG
GGACAACGAAAAGTGGAAAGGCGACGAGGACACTGTGCCCAAGTGGCAACGCGAGGACGA
AGACACCCTTCCCAGGTGGCAAAGGGAAGAAAAGTGGAAGGACACCCCGGCAGATGAGAT
TCCTAAGTGGCAGAGGGAAGAAAAGTGGAAGAACAACTTCTGCGACGCGGACGAGTGCCC
CACCGAAGACAGCAACGGCATCACGGGACGTGTGTGTGACGAGTCTTGCAGGAACGGCGT
CCCTTACGGATCGTTGGGTTGTGAAGCTTCAGATGGGACGTTNNNNNNNNNNNNNNNNNN
NNNNNNNNNNNNNNNNNNNNNNNNNNNNNNNNNNNNNNNNNNNNNNNNNNNNNNNNNNNN
NNNNNNNNNNNNNNNNNNNNNNGTGTGTGTGACGAGTCTTGCAGGAACGGCGTCCCTTAC
GGATCGTTGGGTTGTGAAGCTTCAGATGGGACGTTTGGAGACTGGTGCCGTGTTTGCTAC
TATGATCAGGAGGCTGCTTTCGCCGCCGACAGCGAGGCCCAACGCGCGATCATGTGCGCC
ACTGTCCTCCCTGTTGAGGGCGGTGTTTACCGCCGCCTCACGGCCACGATGGCCCAGGAA
GGAGAGAACGCCTCGAACGTCGCCGAGAACTTGAAGTCGTGGAAACATAGCCATGTCGGC
AGCGCGAAGTCCAAGGGCAAGCGGCAGCGTCGTAAGGACAAGCGGCAGCGTCGAAAGCTC
CAGCCATGGAGGGACAACGAAAAGTGGAAAGGCGACGAGGACACTGTGCCCAAGTGGCAA
CGTGAAGACGAAGACACCCTTCCCAGGTGGCAAAGAGAAGAAAAGTGGAAGGACACCCCG
GCAGATGAGATTCCTAAGTGGCAGAGGGAAGAAAAGTGGAAGAACAACTTCTGCGACGCG
GACGAGTGCCCCACCGAAGACAGCAACGGCATCACGGGACGTGTGTGTGACGAGTCTTGC
AGGAACGGCGTCCCTTACGGATCGTTGGGTTGTGAAGCTTCAGATGGGACGTTTGGAGAC
TGGTGCCGTGTTTGCTACTATGATCAGGAGGCTGCTTTCGCCGCCGACAGCGAGGCCCAA
CGCGCGATCATGTGCGCCACTGTCCTCCCTGTTGAGGGCGGTGTATACCGGCGACTGACA
GCCACGACCGTCTCAGAAGGAGAGAGCGCCTCGAACGTTTCCGAGAACTTGAAGTCGTGG
AAACACAGTCACACCGGCAGCGCGAAGTCCAAGGGTAAGCGGCAACGCCGCAAGCTCCAG
CCATGGAGGGACAACGAAAAGTGGAAAGGAGACGAGGACACTGTGCCCAAGTGGCAACGT
GAGGACGAAGACACTCTTCCCAGGTGGCAAAGGGAAGAAAAGTGGAAGGACACCCCGGCA
GATGAGATTCCTAAGTGGCAAAGGGAACAAAAGTGGAAAAACAATTTCTGCGACGAGGAC
GACTGCCCCAGTACCGACAGCAACGGCATCACGGGACGTGTGTGTGACGATTCTTGCGCG
GACGGTGTCCCTTACGGAACGTTGGGTTGTGAAGCGTCAGATGGAGCGTTCGGAAACTAT
TGCCGTGTTTGCTACACCGATGAGGAGTCCGCTTTCGACGCCGACAGCGCTGCTCAACGC
GCGATCATGTGCGATACCGGTCTGCCTGTTGAGGGCGGTGTATACCGCCGTCTGACAGCA
ACGACGGTCTCGGAAGGAGAAAGCGCTTCGGACGCGCTATCCATGTTTTCTGAAGCATCA
GTACTTCCTTACGTTAATGACCTGGTTCGAGGAAACCTGTGCGCGTTTATTGCTGGATCT
CTGGACGAGGTAGACGAGGTTGAGGTTGCGGTGATGAGCGTTCTTCAGTTTCTTCCTGGA
ATGAGGGTGGCGGTAGCAGCCGACAACGCAGCTTTCGACTCGTACGACAGAGCTGTTGGT
ACCCTCCCTGGAGTCACCGTTCACCGCACGAAAGATATTTTCACCGCCAGCTTGTTGGCG
GACCACTACTGCGGCGTCGACACAAGCCTCATCTTCTACATGAAGCCCGGTTCCATCGTA
TCGAAGCAGTTCGTGTCGAAGGACACACACTCCACCCACGGAGACCTTCTCGTGGTGCAC
GGAAACGCACGAAGCGGCACTGTCGATCGCGCGCTCGCCAGCCAGACCGCCGCGGTGCTC
GGGTTCGAATCGCCGTCTTTCACGTTCAACACCGACCTGTTCTTGCCGGTTGGCGCTAAC
GCCGAGCTCCGCGAGTTTTTGATGGCCGGTGGAGAGCAGGGGGGTGTGCTCGAGGGTATG
ACACGTGACATGTCTGCTGTTCCCCAGTTGATGGCGGCGCTCGCCTACTCCAGGAACACC
CCGGGGGTGTGGTTCATCGACCCTCAGACCTGGGTGTCCCAGCACTTGTTCAGGACTGCG
TCCATCTGGGAGATCCCGCTGGTGAAGCCGCACTACACTTGTTCGATTGACCCCTCGGTC
ATGAACTCGAACGCGGCAAAGATCGACGTCAGGGACATCTTGCAGAGCAACCTCGATTTC
TTTACGCACGGAGGAACGTGTGACAACGGTTTTATTGATGTCCGTCGTGGAGCCTAGGGC
GGGCGTTTTGGTCCCCCCCTGGTCGATCCAGTGTTGGCAGCTGTAGTTGGGATTGCGTGA
AAGGCTTATTTCGTGGGGTTGTTTGGCGGAGGGAAGCCTTCCACATCCTGCGGGAGTTTT
TGATTTTTTTTGCTGGTGCGAACTCTTTCGAAGAAGTTGGGAATCGGATTTCGTTGAGTG
GTCTTGCCCCCACTTTGAGTCCACCACAGACGTATTGGTGTCATGACGCCATGTGGAGTG
CTTCACCCGGTCGCAGCGAGTTTACATGCCCCTTACGTATTGCGCTAGGGACTGCTCGGC
CCGTCATATAGTTGGCCGTTGTTCCTGTGCTCGTTTTTTTTAGTATTGGCACGCACTGTC
GGCCTTTACTCCATCGCTCCCGGTCTTGTAGAAATCTCAGACACGAAGCGCGCTACTAAG
TTGGCAATATATTTCCACTCTTTTGCATTTTTGATTTACCCATGTACTTACACAGCTGGG
ACTTAATCTACCGAGTGTTGTGTATCACTAGTGCACTTCCTAGTTGTGCCAGTAGCTTTA
AGTATGCCCCCTACTCTGTTGTACGAGTTGGCCTTGAAGCATGAGGAATGGGGCGTTTCA
TGTTTGTTTTAGAAAATAAGTTTGATTTGTGCGGCTTTGATTCGAGCTGTACGGCTGATT
TTTGGGATTAAGCGCCGCGTTCGGGGTACAATCGGAGGGGTTGTGTCGCCGGAATTACAG
CATGCAGATGAGAGCACTTTTCACGAGCAGATTGATTCGTTTGCTTCTATTCGGGTTTTG
AACGCTTTGTCGTGTTTCATTTGCGTGTTTTCGATACGACCCTACACGTCTTCATTTGTC
AGTTGTGCGATGCGTGTCGAATTCGTCGCCGGTGTGACAGCTGTGTTAGTCAGCAACGAT
AGAGGGTGTGTTCGAATAATGTGACGTCGATGTTTACTGTCAAAATTGGGTGTTGGTTAC
GTGTAGCGGTTTAGTTTGAAACGCTCACCGATCGACTTCTGGTGGCCCCGCTCCGTGCGG
TGTGACTCCCGAAATGTTTCGCCACCGTTTTTGTTTTTGTCTAGGCCTGTGTAACAAATG
CCTCTTTGTTGATAGTTTGCAGCATACCCGAACACTATGGGTGCGCGGCCTTCGTTTTCA
ACAAAAGGTGTTTTGTGAGGGTTTGTGACCTAGATTTAGGACTTCGCTGAAGTCACTGCC
ATTACGTTTTAGTGTCAATCGGAAATGTTTAGGGAAGTATTCGTGTAGCTTGCGAGGGTT
GTCGCCAGTGGGCCAGATTTTTGTGAGACCCACCTCGTTTTTTGTTATGTACGCTCATTA
CATTTTTCTGAGCGGTGTGGTTGATGACTTGGTTTCTCGCGACCCCTCCATTTGACAGGC
ATTTTGCGTTCTCGCTAGCTTCAGGGGTAGCGGTGTTACTAAAAACTGGTTGGACTTATG
TCTGTCTGTGCACTCAGTTTGTTGTGTTCTTGTCGGGGCTATATATATTATACAGCATGC
ACTGTGCCTCCGTGTCTGTATTTTATTATCGTTTCTTTGCATATTTTGTCTCAAATCTTT
CGGCACACGTAGGTACGTATGGTGCAGCCCCCCGTCCATAATGTTGGTATTGAGGGCAGT
TGTTGAGATGGATTTTGCCTTTCTTTGTCGTGAGCCGATATGCACGCAGTTTTCGTCGTG
CTTAATTTGCAGCTCGGTCAAGGGCGGGGGCGTAGATGGAAGGGCGAAACTGCTACGTAC
AGCGTACGCCCCTACCTTCGGTCACACGACGATACAATGGTTCTTCCGTACATTGTTCCC
GATGTTGTATGCATTGATTTGTGTGTGGTAAATTATATGTGTGTAACGAGGGTATCGCTT
CTCCTTAGCGAATGTTGATGACGATACGAAGAGCGAGGAAACTCTTGGGAGTGGTCAGTG
GGCGAGTCATATTTTCGCCCAGATCTTCCTACCTCTAGTAATGAAATACCAGGGTACAAC
AAACAACGTTTTTTTCC
>NODE_154_length_7271_cov_15.966657_g83_i1
ATCGGCGTCAAATAACCGCGGTCAAATTGCTGCGGTCAAGAAAACATAGAGGTATTTCAG
AGCCGAAACAGAAACTAAACCCTAAAGGGATTTAGAAAATGCAAAGCAGCGCCGTGTAGA
CGCCAGATACGCCATTACGCAAAAAACAGCATACGCGTAGCTAATCATGGAGATGAGTGT
TTCTACCAAAATGCAAAACAAAGAACCATGTGCGCACTTTCAACGGCGGCAAACATGGGA
TGACACTAACTAGTGGGTGCCAGTTTTGTGGTACTACTGCATATGATATGCTAAAGCGGG
GGCAGCAAGCATAGCAAGACCAACGGTCCAACTTGCTTGCAGTGGGCAGCACGCCAAGGG
CCCACCGCGAACGCCACAACATACACCTAATATAGAAAATACCGCGCTGTATCGGATTGA
CATCTCAGACAAAGCGCCAACGCTGAAAGACTTTCAAAGAAAACACACTCGCAAAAACTC
GCACGCTTGTTTCACGGTCGACCGCATAGAAACAAAACCACGCGCCGGAAAAAAAAACGA
CGATTCGCCTCACGCATTCCTTCCCGAGCATGGTAACTCCCCGACTTGAGCGTATGAAAC
TAAAAATCACGAGAGATCACAGCATGCCTGGCCCACAAACTGCTGGCCAGCTAGTAGCAG
AAGAACCATTGTTGGGTGTTCGCATGCCCTAGCAGTCCGCCAGCATCGTCCCGTGCTGTG
TACACCTGGCACTTCCAACTACTGTACGCGATCAACCAAACAATGGCTACCATGAAGAAG
ATCAATTATCAAACACGCCAATTATCAAACACGCACACAGAATAGGAACCAAACGCTTAA
TCCTATCCACAACAACGAACAGATGATATCGAAACGGTTTCCGATCTCTTTTCTAAAATA
ATCTTCATATGGGCGCTCCACATTCGCCTGCTCACGAGACTTTCAGCAAATACAGAACAG
GCAGTCATGGTCTTCGTGCCCAGCTTGTCCAAGGTTTGGACTGAAGCTGGCCTCACCGCG
GCACGTTGAGTCGTGCGCTGTACGCGTACGCACAATGCGCCGTTTTACGAGGTGGCACAA
CAATAACCCCAGAAACACGCCTGCCTCTCCTTTGCGCACATCGCATCTGTTCAATAATCT
AAACACCATGCCCCGAAAAACAACGCTTTCACGAAACGATGGCGAACACCTCTAGGTCTT
TACAGCTAACCCCTAGCACGTACGTAGTGCATACATACATACGCGTACACCACACGCACC
AAGAGGTACGAAACACTCTACCCCGCGCGCATCTTGAAAGAGAGCTAAGACCGACCACGC
CTAAACACCACCAAAAGACAAGTCTCTTACCATGTGCCCACCCCGCTCAACCGCACCGCT
CCATTTACGTTTCAGACGCGTGCTATAATACGATAGAGGTGCACCAACCATTGTTTTTCT
GAAGGTCCTCGCTTGAGGAGCTCTATACTAATAGTACGTCAAAAACTGATTTTGGAGGAA
AATAAAAGTGCTACGACGTACTCGTAGTCGACGAACAATCCCCCTGTCCTAAGTGAAAAA
ATGAAAAAAAAAGTGCAAAGCAAGAATGAAAAGCCCGACGATTTCGGGAAAAGGAGCCCC
GTCATTCAGAAACCGTTTCAGCCAAAAAAAGGTATACCGTATGTACCTCTATCGTAGCAC
GCGTCCTCAGTCCAACGATAAGTCGAAGCGACTGTCCTCATCAATCATGCACTCGATCAC
CGACCCCCTGAAAAAAAAAAAAAAAGTCAATCAATGCAGTCTACTACGAAGTAGGCGTTT
CTTAGGTGCCGTGCTATCGCACCCATTCCACACCAACCACGGGTCAATGCGGTCTACTAC
GAAGTACGACGTTTTGTAGGTGCCGTGTTATCGCTCAGCCGTTCCACACCACCACGGTTC
CAACAGCACCATCCTGAATGGATAGAAACGGTGGCCTTCCGGGGTCGGGACTAGCGAACG
AGGCCCATCAGTAGATGGGGGCCACAGCAGCAGTGCGATAGTTATAACACGATGGTCTAA
TTTATGTCAGGCGGGTTAATTTCAGCCTTCATGGGTCACCCACGTGGGTGCCCCTCCACT
ACCGGGACAACGGTCCTGGGCATAGCCAGGCGGGCCCGCTTGGCGGCCGTTCCGTCGGTG
CCGTCGGCAAGGCGCTTCCCCGCGCGGGGTGGTGATTTAAGACAAGCTCCCTTGCCGTCT
GGAGAACCACTGCTGCTGCGGACACGCACCATGCCGGCCTCGGCATGCTTCTTGCAGTAC
GCCGGTACCTTGGTGCCCTCAATATTGAAGCCCGCCCGTGTCATGCATGCGTCCTGTAAA
CACCGCTGACTACGGACATCTACCATGCCGTCCTCAGCATGTTCCTTGCAGTACGCCGGT
GTCTTACCGCCCTCAACGTTGAAATTGGGCGACTTCGTGCAAGAGCCCTGTAAACACCGC
TGGCTGCGGACATTTACCATGCCGTCCTTAGCATGTTCCTTGCAGTACAACGGTGTCCTG
TTGCTCTCTACGTTGAAGTTCGGCGATTTTATGCAGGAATCCTGTATACACCGCTGAATG
CGGACGTTCACCATGCCACCCTCGGCATGCTCCTTGCAGTACGCCGAAACCTTACTGCCC
GCAACATTGAAGCTCGGTGATTTCGTGCAGGAGTCCTGCAAACACCGCTGAATGCGGACA
TTCACCATGCCGTCCTCAGCGTGTTGCTTGCAGTACGCCGCCGCCTTGTAGCCCTCGAAA
TTAAAGCTCCGCGATCTCGCGCAGGAAGGATATGCGCACTGCTGGCTGCCGTGGACGTTC
ACCATGCCGTCCTCAGCATGCTGCTTGCAGTACGCCGCTGCTTTACTGCCCACAACATTG
AAACTCGGCGATTTCATGCACGAGTTATGTAAACACCGCTGAACGCGTACATTCACCATG
CCGTCCTCAGCGTGTTGCTTGCAGTACACCGCGGCCTTGTAGCCTTCGAAGTTAAAGCTC
CGCGACCTTGCGCAGGAATGATGAAAGCATTGCTGGCTTTTGACGTTCACCATGCCGTGC
TCGGCATGTTGCTTGCAGTACGCCGGTACCTTACTGCCTTCAACATTAAAGTTGGGCGCC
TTCGTGCAGGAGTCCTGTAAACACCGCTGGATGCGGACATTCACCATGCCGTCCTCAGCG
TGTTGCTTGCAGTACGCCGCCGCCTTGTAGCCCTCGAAATTGAAGCTCCGAGATTTTGTG
CAGGAGTCATACAAGCACTGCTGGCCGCCGCTGACGTTGACCATGCCGTCCTTAGCATGG
TGCTTGCAGTACGCCGGTACCTTGCTGCCCTCAACGTTAAAGCCCGCTCGTGTTGTGCAC
GAGTTATGTAGACACCGTTGACTGCGCACATCCACCATGCCATCCTCAGCATGTTTCTTG
CAGTACGCCGGAAGCTTACTGCCCTCAACGTTGAAGTTCGGCGATTTCGTGCAGGAGTCC
TGCAAGCATTGCTGGGCGCGGACGTTTACCATACCGTCCTTAGCATGCTGCTTGCAGTAC
GCTGGTACCTTGCTTCCCTGAACATTGAAATTCGGCGATTTCATGCACGAGCCCTGTATA
CACCGCTGCTTGCGGACTCGAACCATGCCGTCTTCGGCATGTTCCTTGCAGTACACCGCC
ACCGTACTGCCCTCAACATTGAAATTTGGCGACTTCGTGCAGGAGTCCTGTAAACACCGC
TGACGGAGTACACTCACCATGCCGTCCTCAGCATGCTGCTTGCAGTACGCCGGCATCTTG
CCCTCAATGTTAAACCCCGCTCGTGTCTTGCAGGAATCGTGTAGACATTGCTGCACGTTG
ACGTTCACCATGCCGTCCTCGGCATGTTTCTTGCAGTACGCCGGTATCTTACTGCCTTCA
ACATTGAAGTTCGGCGATTTCGTGCAGGCGTCCTGCAAACACCGTTGGACACGGACATTC
ACCATGCCGTCCTCAGCGTGTTGCTTACAGTACATCGCCGCCTTGTAGCCCTCGAAATTG
AAGCTCGGCCATCTTGTGCAGGATTCAGATGAACACTGCTGGCCGTTCACGTTCACCATG
CCGTGTTGAGCATGTTCCTTGCAGTACGCCGCTGCTTTACTGCCTTCAACATTGAAGTTA
GGCGATTTCGTGCAGGAGTCCTGCAAACACCGCTGGCCGCGGACATTCACCATGCCGTCC
TCAGCGTGTTGCTTGCAGTACACCGCCACCTTGTAGGACGCGAAATTAAAGCTCCGCCAT
CTTGTGCAGGAGCCATATAAGCACTGCTGGCCGCCGCTGACGTTGACCATGCCGCTCTTG
GCATGTTGCTTGCAGTACGCCGGTACCTTGCTGCCCTCAATGTTGAAGCCCGCTCGTGTC
GTGCAGGCGTCCTGTAAACACCGCTGACTGCGGACATCCACCATGTTGTTCTCAGCATGT
TCTTTGCAGTACGCCGGCACCTTGCTGCCCTCAACATTGAAGTTCGGCGATTTCGCGCAG
GAGCCCTGTGAACACCGCTGAATGCGGATGTTCACCATGCCGTCTTTAGCATGCTGCTTG
CAGTACGCCGGAATCTTGCTGCCTTCAAAATGAAACCCGGCTTGTGTTACGCAGGAGTCC
TCAAAACACCGCTGACGGCGGACGTTCACCATGCCGTCCTCAGCATGTGCCTTGCAGTAA
GCTGGAACCTTGCTGCCCTCAACATTGAAGTTCGGCGCTTTCGTGCAGGAATCGTGTAAA
CACCGCTGGGCGCGGACGTTCACCATGCCGTCTTCAGCGTGCTGCTTGCAATACGCCGCC
GCCTTGTAGCCCTCGAAATTAAAGCTCCGCGATATTGTGCAGGACTCATACAAGCAATGC
TGGCCGTTGACGTTTACCATGCCGTCCGCAGCATGCTGTTTGCAGTACTCCGCCACGGTG
TTGCCCTTGACATTATAGCTCGGTGTCTTCTCGCAATGGTCGTGTGCACAAAGGCGGGGG
TTGACGATCACCATGCCGTTCGTATCCTGTTGTATGCAGTACGCCGCCGCCTGTAAAACC
CGCTGGCGGCAGACGTTCACCATGCCGTCCTCAGCATGTGCCTTGCAGTAAGCTGGTACC
TTACTGCCGTCAACGTTGAAGCTCGGCGATTTCGTGCAGGAATCCTGTAAACACCGCTGG
GCGCGGACATTCACCATGCCGTCCTTAGCGTGTTGCTTGCAATACGCCGCCGCTTTGGAG
CCCTCGAAGTTGAAGTTCCGCGATTTTGCGCAAGACTCGTACAAACAAAACTGGCCGTTG
ACGTTGACCATGCCGTCCGCGGCATGCTGCTTGCAGTACGCCGGCACGGTGTTGCCCTTG
ACATTATAGCTCGGCTTCTTCTCGCAATGGTCGTGTACGCAACGCTGGGTGTTGACAATC
ACCATGCCGTCCTCAGCATATTGTTTGCAGTACTCCAGCTCCTTGCTTCCCTCGACATTG
AAGCTCGCACGCCGTGGGGACTGCTTGCAGGGGCGCTCCACTCCTGACACGGTCAAACGC
CGCTGTGCGTTGACATTCACCATGCCACCCTTCGCATGTTCCTTGCAGTAACCCCTCGCC
TTACTGCCCTCAATATTGAAGTTCGGCGATTTCGTGCAGGAGTCGTGTAAACATCGCAGA
CGGCGGACATTCACCATGCCGTCCTTAGCATGCTGCTTGCAGTACGCCGGTACCTTAGTG
CCCTCAACATTGAAGTTCGGCGATTTCGTGCAGGAGTCGTATAAACACCTCTGTCCGCTG
ACATTCACCATACCGTCCTCAGCATGTTTCTTGCAGTATGCCCTCGTCCTACTACCCTCT
ACATTGAAGTTTGGTGATTTTGTGCAGGACTCGTGTAAACACCGCTGACGGAGTACACTC
ACCATGCCGTCCTCAGCATGCTGCTTGCAGTACGCCGGTATCTTAGTGCCCTCAACATTG
AAGGTCGGTGATTTCGTGCAGGAGTCGTGTAAACACCGCTGGCTACGGACGTTGACCATG
CCTTCCTTAGCATGTTGCTTGCAGTACGCCGGTACCTTGCTGCCCTCAATATTGAATCCC
GCTCGTGTTGTGCAGGAGTCCTGCAAACACCGCTGACTGCGCACGTCCACCATGCCCTCC
TCAGCATGATCCTTGCAGTACTCCGGTACCCTACTGCCCTCAACATTGAAGTTCGGCGAT
TTCGTGCAGGAGTCGTGTGAACATCGCTGGCCGCGAACATTCACCATGCCGTCTTTGGCA
TGCTGTTTGCAGTACGCCGGTACCTTGCTACCGTCAACATTGAAGCCGGCTTGTATCATG
CAGGAGTCCTGTAAACACCGCTGGATGCGGACGTTCACCATGCCGTCCTCAGCATGCTGT
TTGCAGTAAAGCGGCATCTTCCTACCTTCAAAATTGAAGTTTCGCGATTTCGTGCAGGAG
TCGTGTAAACACAGCTGAACGCGTACATTCACCATGCCGTCCTCAGCGTGTTGCCTGCAA
TACACCCCCGCCTTGTAGCCCTCGAAATTGTAGTTGCGCGACCTTGTGCACGAGTCATGC
ATACAACGCTGGGCGTTCACGTTCACCATGCCGTCCGCAGCATGCTCCTTGCAGTACACC
GCCAAGGTGTCGCCCTTGACATTATAGTTCGGTTTCTTCTCGCACTGGTCCTGTGCGCAA
AGCTGGGTGTGGACGTTTACCATACCGTCCTCGGCATGTTGTTTGCAGTACCCCGCCGAC
TTGTAGCCTACGAAATTATAGCGCGGTAGTTTTGTGCAGGAGCCCTGTGAGCAAAAAGGA
TTGCAGATGATCACCATCCCGTCCCCAGCATGCTGCTTGCAGTACTCCGGGTCCTCGCTT
CCCTCGACATTGAAGCTCGCACGCCGTTGACACTGCTGGCAGTTGCGCCCCATTCTCGCC
GCCGGCTGGTGCAGCGAAACGCCTCCGGCAGCCGGGGAGGGGGGGGGAGCCGAAGACAGC
CGCGATTCTTTGGTCTGGCGTATGCACACCTGATTTTATGTGGTCGGGCCAGCCGCTTCG
CTCTCAGCCCTGCCGGCGGCGATAGATACCCGGGGCCAGTTTGGAGAACTCAGGTCCGGG
TGGGGTCAGGTCCAGATGGGATGAGGTCCGCTGCCACCAGCCGCCGGAGAGGGTCACAGC
ACAGGTTTGTTGCGTCCACCTTCCCTCAGCCCACGTGTTGCGTTGGTGGTCGATGTTCAC
CCCACAGATCGATGCTGGCACTCCGACTACACGCTCCGCTCCACTATGCATATACGTATG
AGTGCGCGGTG
>NODE_155_length_7268_cov_23.939680_g89_i0
ACTTCGTCCAAGCCTAATTCTCCGGCGAGAAGAGGATAGCCAAAGGAAAAATACAGAGGA
TTTATACATGAGGCCTCGCTCATAGACGGCGTCTACACCTTGCAGCGTCCCGGCGCTGGG
CCCTGTGCCCGCGCCCACGGCGCCGTCCCCGCCGGGCGAGATCGGAGCTCGGCCCACTTA
ACTTCAACAAGAACAACCCACAGCGTCAACAAGCTGACACCGCAGAGTGCACCAAAAGCT
CAGTACAGGTTTGAGTTAAAATGGTAGGGTAGAGCAGGTCGGTCGATGGGACGAACTGGG
CCATGGCGACAAACGAGTCCTGCAGCAACGAGCCAACGACGAGGTATGACACGATAGGAT
ACAGCGCAACGTTGGTTGGCGGGTGTTTGCTTGGTAGTACACAGCAAGCGTAGCAGGGCA
GCTGCCTGCGACTCGTGAGGTCTACGTTTCACGCGCACGGATTATTTAGTAAATCATACA
CGTTTTATATTTTATACCAGGTAGTAACTGGTATACTCGTATGTATTATGTATATGTACA
TGCGGACATCTCATCAATATTTATAATATATGATATATTATACGAAGTATGTACGGTAGT
ACGTACGTCGCGCGTTACCCTGGCTGTGGTAAGGAGCGTGTACAGCAGAAACACGAGTAG
CCAACCTCAACCACGAAACGCAACACCTCCCACCGCTCTCGATGAAATGTGGGAGTGGGT
CTTGGGTGGTTGCGGCTGCGACAAACCACACGTCCGCTTTGTCCCAACAACTGCTGCGTG
AAGACACAGCAGCAGCGAACAGCTGCTGCGTTATATATACCGTGTGGGCCATATGTTAAA
AAGAGCGCGTTCGTTGATTATGCACGGACTATATTTAGTAATCACACACGTTTCATATTT
TATATACTCGTACGAAGTATTATATGTACGGTAGTATGTACCAGCGCTATGTACCAGCGC
AACGTTGGTTATTATATGTACGGTAGTATGTACACTGGTATGTAAGTCGCGCGTTACCCT
GGGCATCAATCTAGCAGATCGCAGTCCATATTCATACAGCAGGTATATATCAGATACCGA
ATCGGGAAACGAATATTTTCTCGCTGGTGGTAAATATGTTACGCAGCACGAGCGAGAGCC
CAGAAACGTATTGCGCGGTTAACGATCGGTTCTGGCCTGTGCATGGCCTTTGGAACGACA
CGATTAATAGTCAGTCAGTCGTGTACGTTCACATGTGGTGCCACAGCTCAAGCGAGCGGT
GCACCTTGGACGTGACTGCCTTTTACCCCCTAAAGCGTGTTCGTTTATTCTTCAACGCTT
ACTGCCGTACCTATATTCATACATACTAATATTAATATAACGTCTTTGTGGTTCAGACCA
CCCACGGGGTAATGCATAATTCGACCACTCGTGGGCCGTGGAATCTCCTATAATAAATGA
TGAACTCGGCGCAGCTGACGTCGGCCATAACGACGGCTACAAGACCATCGAAACTAATAT
TGGCAAGCTGTGTGTGATACTTCGATCGGGCGTACTGCTTATATGTCCTCAAATCAGGTG
GTCGGGTGCCAATTAAGGGTACACAGAAAATAGCCAACTCACCGCATTAGCAGCAGCACC
CGCTCCGCGATACAACGCATGCTTATATCGCGGGTGCATTCATACGAAACGACAACGTAT
GAAGGCAGGTTGGAGCAGCGCCAACATCACCACAGCAAGCATCAAAGTCGTTGCCGCATC
AACGACGGGTATCAGTACACAGCGAAACACCTTCGGCGGAGGGCACCCGCCCAAACATTC
GCCGCTATCTGTATCGAGGTGTAGACACGACCGCGACTCGCGCATCGTCCCTTATATATA
AAAATACATACAACGTTGAACGTATGTCGATAGGACACCATCTGGAGTCGCTTTGCTCGT
GTCTTCGGGACCGTCGTGTTTACTTGACGGTTGAGTTTAGACTCACAGCATCGTTTCCAC
TAGCGTAACGAGAACAGGGCACTTGTCAGTACGTAGCCCGTTCGGGGGAAACATTTAACG
CTGAATAGAAATCAGCACCTTTAATAATGAATTGACATAAATATCTCAGATTAATGATAT
GAAAACGATAAGGTATCGAAAACCCAGCAAACGCAAGGGAAGCTTAACGCTTTAAGCTAT
ACAGCCACAGGAAGCATACCACGACTTCCATGCACCGAATACAGTGAGTGGCGGGTAGAG
GAAGTAACACGGCATCATAAGTGAGGACAGGCCGGTATGCGCACACACAGAAGAGCAAGC
AGTACATGATCAGAAGCACCAGCATGCTGCAGCCGCTAGCAGCAACTTCGGCAGGTATGC
ATAGTTCGTTGATTATGTATTGTGGGCCCCACACAGCCGTCAGCCACGGATCTACATTAT
TTGACTTTTCGTCCCATTGTCCACCAGGAACGGCAGGGCGGGTTGATGAATTCGCCCCTC
TCTCGCTTTTGTCCACGTATATACCTGAAAGTACCTGCTTGTAATAATATATACGTACGT
ATGTATAGATAATTATTTTATATTTTATTTTCATATAATATATACTCAAGTATATATAGG
TACAGCAGTATATACATGTGACGGTTATATAGGGTGCATGCAAGCTTAGTCATGTACGAA
TCGTTGCTGGCCCGTGTTTCTCAACACCCGCTTTTACTCAACATGACTGCTGTTGTGATT
CGAAGTGGTGCTAACCGGTGTGTCCAGTGTCCAAGCCAGATAAATCGATACCCTGTTCCG
ACGGCACAACGTCATCCTCAGCTAAAATGGCCTATTATAGAGGCAGTGAGTCGGGCAGGA
GAGAGAGAAAACGACTGCGTGGGCACGACTCGGGGTTCGGTTGCTCCGTTCTAGCTACAG
AGTAAGGAAGCTTCGTTCACGAGGCACTCTGTATTCGAGTAATAACAATAGCAATGCAAT
AGTTCAACTAGCCGCAGCAATCACGTTTCTTTCCGGGTAAGGTGTGAGTGCAGCAGAAAA
ACGAGTACGTAGCCCACTTCACCCACGAACGCAACACCTCCCACCCCGGCGTACGATATA
TGTGGGAGGGGGGCCTTGGCTGGTTGCTGCTGCGACAAGCCACGCGGCCGTTCTGTTTCG
ACAACTGCTGCGTAACACAGCAGTGAACAGCTGCTGCAATATACATGGTACGAATATGGA
ATATGTTGTAGCGTTTCTACATCATACCAGGTAGCAGACCAGTACGGTGTGCGTCACTGT
CCGAGTTGACAGCTGTCGCCGAATGGGTTTGATACGACGTGATACGTGGAGACGGGGTAT
TTCGCTCGGCAAGAGCGATACGAGTGCATATACGCGTACGTACCGGTTTCACACCGTACA
TACGCCACACGAACAAGTACCCCGATACGAGTGCATATACGCGAACGTATCGATTTCACA
CCGTAACATACGCCGCACGAACGAGTACCCCGATTTAAGAGCGGTGTGATACAGACCGGA
GAACAGCGCTCTAAACTACTCTAGCCTTGTCTCTTATCCACCGCAGTGGGCAATATATAT
AGATTTAGTGTAGGCGGGTCCAGCCGACTTGGCCTCTCGCTTGACTTGTACTATTCTATT
ATGTAGGGGCCCTCTCTCTTAAATAAGGGTAGCTACTGTATCTTGTGCTATTTTGTTGGT
TGTTACCTGTGTGTTGGGTGGTGGCTTGTGTGTGTCTGGTATAATTTTGTTTATTTTATT
AAAAATAATACTGACTGCCAGGTATGATTAATCGCATAATGTGATCAACGAAGAATGATG
ATTATGTGTGCTGACACACGGGTATCATACCACAGCAGCGCTGAATTACGCAGTGTGTAG
ATACAAAATACTGCTCCCAGAAAATCGCGTACAGCTACTGGGGCTGCTGTTGTGTGTTTT
CCATTACTGCCTTTGCGGTTGCTGTTGCGTCTTATTGTTTACACAGCAGCGTCTGCTTCG
GTTGAGAGTGTGAACAAGAACAATTAAAAATCGCAGTAGGAAATACCACACGCGGAGGTC
GCGGCTGAAGAATAGCCAGACACGGGGTGTACGGGTGCTGTTGCGTTCTATTGATTACAC
AGCGGCGTCTGCTTCGGTTGAGGGTGTGAATAAGAACCAATCGCAGTAGGGAGGTTACCA
CACACGGAGGTTGCGGCTGAAGCATAGCCAGACACCGGGGTGTACGGGTACGTGGTTCGC
ACGCGCGCGGATCACGAGGCACGCAAAAAATCGCGGCTAGTGATTTGGGGGGAAGCTGTA
CCTAAAAATCACGGCTAGTGATTTGGGGGAAGCGGTACGCAAAAATCGCGGCTAGTGATT
TGGGGGGGAAGCAGGGGCGGCGCAGATCGCGGCGAGCGAGGGCGCCAGCACGCGGTACGT
AGTGGGATGGCAAGAGGAATGGCGGCGAGCCATAAGTGTGATACGTGCGTGAGCTGGGGC
ACGGCGAAGATCACAGCGTATATATATATTGCTAGGGTCACAAATATCACAGCAGTAGGC
GCGTAGCGTACGCGCGAGAGCCAAGAGAATATTAGCGATCCTAAGGCACGCGGCCGTGAA
GAGGCCATGCACTGTTAAACACGCTGATATCTGAGATTGCCGGGCGGCAGAAGCAAGGAA
GGGGGCGACGCACAGTCGGAGCTTGGTAACTGCTAATAAATTTTATTTAATTGAGTTTAA
TTTATTTTAGGTATTTTCATATTTTAATCAATTGGTTAACTAACACTGAGATGGGAATTC
CGCAAGTTTAGCGCCATAAGGGAACGCTGGATCCCGCCCGCTTTTGCTGCGCCGTGACCG
GCCGCGCCGCCGCTCGTTTCCGCTGCTGGGCTGACACGGCCACGCACACAAGCAGAGAGC
TGGTCCACGTAGTTTAGCTCCACGGTTAACCATCCAACGCCGAAAATCGCGTTAACGGCG
CCCGCGCCTCAGCCACGAGCCCGAGCATAGTAATATATCAGGCATTTGAGCATGAGCTTG
CGGGGTGGGAACCACGTGAGCTGGATATATTACATGACAAGTCCGTACCATGTATCAATA
TAAAGTCAAGATATTTAGTGAGATGTGTAGTTTCTGTTTGTTGCGATTTCGTAGGGTTAT
AATAGGTATCGCTGACCTCGCCAGAGTGGGCGCTTAGCTTACGCGCGAGGATCAGGAAAT
ATTAGCAAACCCAGTGAACGCGACCGTGAGCAAAAGGCCAGACAGATAGGTGGGGGTAGC
GTTTGTCACACCGAGATATGATATTGCCGTGCGGCAGAAGTAAGGGTGTGTGACGACGCA
CAGTCGGAGTCGATAAACCGCTAATAATAAATAAATTGATCAATTATCGAATTAAGATGG
GAAACGCAAACGTCCCGGCCGCATGTTTCGCGCCGCAGGGCTAAGGAAAAATAATGTAGC
GGGAAGCGCTGGACCCCGCCCGAATTGCCGCGCCATGGCCGTTTGGGCCGTAGCCGGATA
CTGCGGGGCTGCCACATCTTGCCCCTCAGTTCCCCTCCCCACCCCTCTCCACCATCCTTG
ACGCAAGCATGGGGCTTCGTTTATATACGAATTCTACTATCGTTCTTATAATATGCCTGG
ATATGGGGATGCCAGGTGTTACTGCTGTAACTGTTGTACTGCAGTTCCAAGCGCCTTATC
AGGCCCGATACACATATATAATGCGTGGCGGTAGAAGCATGATCCGCGATATCAGCAGCA
CCAGAGCATCAGCACCAACACCAGCAGTGGAAAAGCAGCTTCCACATTGTGTTGTATGAA
GAGCTCGATGACCATTTCCGTGTTGTGGATGACGATAAAATAAGTACTTTAAATACTAAA
CCGTATGATGTACATGTTCATCCCGCTAGCCTCAGCAGTAGTTGCTTCAGCATCATCAGC
AGTAATTACACGGGTAGCAGTAGCATCCACAAAAGTAGTATTTAAGCAGCGGCATCAGAA
GAAGCGTAAAATGTGTCGCGGCTCTCTCACAACAGAAGCCTGCACCAGCAGGCAAGCAGA
AAGCTCTCAAGTATGCCCTTTTGGTTAGGAAGAGGTATCGGATACATGATATATACTGTA
CCTGGTGTATATAATATATTTTGATTCGACCATTACAGATCGTCCACATGATCCTGCCCG
AATTGCTGAGCGAAGGGATATTTACGAGGCGCCACGTGAGACATATACGACGCGCACGCA
GCATGGTCACATTGAACCGCCGCACGTCCTTCCAGGGAGGTACATGATCGCACTGCTCGC
GGGATAGGTTGCTAGCTAAACCGGGTTATGTATATGAGGGTGAATGCAATGATGCAATGA
TACGGTTGCGCTCTGGAAGTGAAACGTCTGTGCCTGAACGGAGGTATACGACACGCGACT
AAGCGCGCGTGCATATTGACATCTGGCATAGGCATACCGGGTTCCGCTCCGAGTTTCGAA
GCACGCGTGAGATTGCCTCTTTTTCTAAGCCTATATAATAAGTGCGCACAGGTGTAGCAT
ATTGGGTCTTGATATTATTATATACATGTCTTGTATATTTTATAGGCCGTTGCTTATTTC
GCTATATTTTGGTCTCGCTTCAGCCGCAGCAGCAGCGGCTAATAGCCACAGCAGCAAACC
ATGCATCACGTGGGTATGCTCACTGCGATGTACGTGTGTGACATCACACGGTGCGCTTGA
AGTTGGATGCCTACAGTAATATTTCGTACCCATACGTCGCAGCATCTATAATTATAAGCG
ACATGCAGCAGCAGAGCACCAGCTGCCGCTTCAGCAACGGTTACAAAAGTAAAGGACTTC
TGCGACCTCAATACAAGCAGCGCAGCAGTCACAGCGTCAGCATCAGCATCAGCATCAGCA
AGACTCACTGAAAGTATTTTGGTATCTCAAAGCCAGCAACGCGCACCTGCAATCACAGCC
CAGAATAGGTCAGCGGGTACGTATATAAATACCCACATCATGGCTGGACCCCCGTAACAT
TAAATCACAGGTTACGGTATGCTCGTTTTACCGTGCGTGTATACGACGCCCCCCCCGTGA
CTTCCCCACGACACTGTACACCGCGGCTATTTGGTTGCTGTAGACACTGTCGTTCCCTCG
GTTTCGGTTTACGTTCAGGAGAACCGAAAATATATAAAGAGTACTACCATTCCAGGTCCT
TACATACTACTCTAGGCAACGCTCGGCTAGCGCCACGGGCGGGGCCGTGATCTTACCGCT
AGTATGTATTTAAAAATACACCAAGGCGCTGTGTATTATTATTATTATTGTTTATTATTT
TATTTTAT
>NODE_156_length_7253_cov_12.096518_g90_i0
CGCCGTAGAACTTCAGACGACATCGCAAGCAAGTCGACATCACCCAGTTTTACAGGCTCA
CGATCGGCGGAGACACTGGCCGGTATTTCTGTTGGTAGTGGCAGCTGGCAGTAGCAACCA
CGCCAGCAAAATAGCGGAGCACTAGCTGGAGCAGTGGAGGCAGCAGCAGAGGTGCGCCAC
ACTCCCGTACAGAGGGCGGGATTCTCTTGAGTGGACAGCAGCAGCAGCAGCAGCAGCAGC
AGCGAGTATATACGTACATACTAAAAGCAGTATACGTCAAGAACAACACGGAGACACACC
TCAGCGACTACAGAACAGCGCGTACAACAAGCCCCGGTCTCGACCCGATCACTCGCTGGC
GTGGAGTTGTAGTGACCCAGAGATTTCAACCCCTTTTGGGGCACGGGCTGGGGGGGAGGG
GTACCGGAGGTAATCATGTTCGCGCGGCGGGCTTGCAGCCTCGTCCTGCGGTCGGTATTG
CTCCTGTTTTTGACGTTTCCCGCTCGCTGCGTCGGAGAGGAGGAAGCCGCCCTCGCGAAC
CTCGATCTCGAGATCCCAAAACATGCCTGTTGGATCTTCCATCACATGCGGCGGTCGGGA
GGTGAGCCGGTGAAGATCATCCTCAACTCGTTTCTGGAGAAGCACGCCATCAAGAGGGGG
CTGTATGGCAACTCGGCGTGGCGCAAGGGCGGCGGCTACGCGAGGGACTTCTGCAACAAG
GACTACGTGATCAGCTGGGGGGCGTACGCCGAGGCCCTGCGGCCGCGCAAGGGGACCAAG
AGCTGCAAGTGGTTTACCATTTTGAGGCACCCGGTGGCACGGGTTTTGTCGGCTTACTTC
CACTGCAGGAAGGAGGGGACGGCGTGGAAGGAACACAGCCTTTGCGCCGCGAGTGCCACG
GACCCGGAGTTTCGCGCGGACCTCCTGAACTTCGCGAGGCACTGGGGAAACTTTGGGCTG
AGGCAATTCGCTCTCGCTTTCATTCTACCGGAGGAGATCCTCGAGTCCCCAGTGGCGAAG
CGGTGTCCTGAGTGCCCGGAGTGGTACCTTCTAAAGCTGTACCTTGAGGGGGGACAGACC
GCCACAGAGCAGGAGTTGGGCATAACCGAGGGCACGGCGCCAGTAGTGGTTTTGGATGAG
CTGCTCGCGCCGGCGCAGAGCCTCCTGAGCAACAACTACGCGGCGGTGGGCATCCTGGAG
AACTTCAATGAAACCCTGAGCCTCTTCACGCACGCCTTGGACCTGCCCGGGTTGGATTGG
AAGGCGGAATATGGGGTTATCCTGGGCGGTACGGATGCGGACGATGCTCGGGAGCGGAAC
CACGAGAGCACCATGGATACGCCGTGGGAAGACTTTGAGCTAAAGGAACTGCTGGCGCTT
GACATGCTGCTGTACGAGCAGGCGGTGGAAGTCCACATCAACCAGCTTGAGCAGTATGTG
GGGTGAACCTGATGATGGCTAAAACGGGATGTTCTGCCTAGTAGGACTACAGTAGCCTGG
ACCAAGGCTACCCTAGGGGGGTGTCACTCTCAAGACCTGAGGTTGTCAGGGGACATCCGG
GGCACATCCCCGGATTTCCCGGAGGGGTGTGGATATTGTACCGGCTGTTGCTGCTGCTTG
CTGCTGGGAACATCGCATATACCTCTTACGTCAGTGGCTCCATTCCTGGCAGTGTCTCGG
CAGCGAGAATAGGTGTACCTTCCCGCCTGCCGAGGCTATGGTCTCCCTGGTCAGTCAGGG
TTAGAAGGGATGAACTACCTAAAGAAGCCTCGATTAAGGCTACGGGATTAGGGATCACTT
TTGGGTTCCTCAATTTTTCATCGAGTCCACTCCTAGGAGCGGCTCGGTAGTGAAAATGGA
GGGGGGGGGGGGCTCTGCTGAATGGAGCCTTGGTCTCTGGTCAGTTAGCGGCTAATCCCA
CGGTAGGTAGGTATAGGGATTGCAGTTATTTTTGCCTTCTGCGGCATTTTTTTTCTGACT
GGCTGATCTCCTCAAGAGAGCGAGAACGCTGCCGGGTACCAGGTAGTATGATACTTTTTA
CCGACATTTTTGTTTCAGGGATCTTAACACATGTGGCAAGGCTGGTCAGGTCGCGCGAGA
ACGAACCTCTTCGAGAAGGCGTGTTTTAGTCCGGCGAGGTACTGAGCCTCCTCATGTAAG
CAGCTCAGACAATACGGAGCACCATCTCCGATCGTGCGAGCACATTGCCCCAACAGCGGT
TGAAGGGTGTAAGGGTGTAGCCCACTAGCCTGGTCAGCGTTTGAAGGGATAGCCTGACAG
CCTGTCCAGTTAGCGTCAAAAGGGACAAGCCACAGTACCTGCCCTCAAGAGGGGGAAAAC
TCACCCCACGGTACGGGTTTGGATTTTTTTTGGCTCCAAAAATTCTGACCGGTTTAGCTT
ACTCAAGTGAGTAACTACCGGTTTGGAAGGATAATTTTGCTCGTATGTTTGTTCTAGGCT
TACTGGTATATGTAGGTCCTACAAATGCTGGTCGGGTTGCGCGAGCAACCTTCTTCGAAG
TCAAGAGTAGGGTGGCATATTGAGCTCCTCGTGTGAGGTAGCTCAGATAATAAGCCGCCA
CCCCTACAAGGCATTGCGCGAACATACTGTCTGTAAGAAAATTCTCCAGTTGCAATTAAA
AAAAAATATTATAGAGAGATATTGTAGGTTTTTTTAAGGCAGTAATCAGGACATAATAAT
ATGGGTTTGTAAAGATATAGGGGAATTCCTGGGTTTTTTTGGGGTCCATTTTGGGGTGGT
TCTGCTTACTACAAATGCCCCCCCGGAATAGTAGTGGTATGCGTCAGTCACAGCGCTGAC
CGAGGAGACTCTAGCGGGTTCGACAGAAGCAAATATTTGGGAGGCCGGAAATAAACGCCG
CTTCCCAATGTGTGCAACTGATAACCTACCCGGTTGGCCTGCTCAATCAGCCTCACTGCG
TGCGCTAGTGGGTTGTCCCCTCGCATAGCCAACATAACCAAACAATTTGGGAGGCCAGAT
CAGGCACGGGTGGGGAATCAGGTCCGGGAGCAGTGTGACAAGCCTGTTTTGTTTTCCCTC
GTGATTTTGTTTCGTGAGTAATATTCCCAGAGATGGTATCACCTGACAATTGGAAGATTC
TACCGGGGGAAAAAAAAAACGTGGTGTATGCAGTTAAGTGGTCGTGTGTACTGCGAAAAA
TGGCGACTTCAGGGTGGAGATGCCATCCGTGCGTGGGGTGGTGGTGGTTGCGGTTTGTGG
TGTAGCTCTTGTGTTTTGTACGTGGTAAAGCTATTCGAGTGTTGTCCTTCCGCAAGCAAG
CGTGGCCTTGGTTGCACGTAGCGTTAATTTGGGTGTGGGTCCCTTCGTTCAGACGCATGG
CAAACAAGCGTCGTATGGCGTGGTTCTATTTCGGTGGTACGTGTAGATGCCGTGGACCAA
GGCGAGATCGCGAGGCAGGACGCACGTGCCTATGCTTCGTGAGTTTGACGTTTTTCTTGT
GGTTTGTTTGTGATGCTTCATCCCTTCTTTCAGACGCTTGGCAAAACAAACGCGGTATAG
TGTGGTTTCTATTCGGTGATACGTGTGGATGCCGTGGGCCAAGCGATCTCGCGAGGCGGT
AGGCACTTGCCTATGCTTGTGGTTTTACGTTTCTCGTGTGGTTGGTGTACGATACCCAGG
ACAGAAGGCTGCCGGTGTCTGGCTGCAGACTCTACATGAGCTCGGCAAGCCACGTGCACG
TATTCTGTACGTGGGTGTGAGTGTCATGTTTTTGTTTCGTGTGTAGACGCCCCCCGGGCG
TTTTTTTTATCTGCACTAACTTTTGTTTGTTGCAGCTTAAACATAGCCCATAGACTCGTT
CGCACGTGTCGATGGCATTGGTCCAGACGTTAGGGCTCTACACAAGTTGGTTTGCTCGAG
GTTTTCAACGTCTACGGCAACGCGCGACACGCCGCACACGTCCTCGTTCTAATTTTCCGT
GTTATGTAGTTTTTTGTTCTTTGTTCTTTGTTCTTTGTGTTTATTTTTCGTTTTCGTGAT
TCAGCGACCATTGCGCCCAGATTCATATTTTGTAGCACAGAGCTCGCGAAGGTATCACGC
ACGGTGTGACCTTCATGACGAGCACAACCTGGTACGCGTTTCTGTTGTTTTTTTACTACC
CCTGCACTTAGCTACCATAGCGTACGTGTGTGTAGTGCTGCTTGGTCTGGAGTTTTCGGC
AAGTAACTCGTGGAGCTACTGTCGCTTGCAAGCATGGGTGTCCGGGACCCTCACAAGTGG
TTCATCAGTAGGATGCAGCCCACCCTGCACATGCGACTCGCCGAACACCTCATGTTTCGT
TTCCCAGTTCGGTGCAAGCGATGTCTACCTGGTTGGTGAAAACCCGACGTGCTCCGTCCC
GGCATTGTAGGGGGTGCGAGGGTCTAAGGTCGTAAGACTACGGCCATACACGAAAAAACC
CCCCCCCCCCCCCCCCCTCGCACAATAGGCGTAAAGAAACGGTGGAGGAGACATTCAATA
ATGTAGCGAACCTCGCAAGGCATCGACAATCTATCTCCATTCGGTACTCCGAATGTCTCC
ATTCGGTACGCCGAATGGTGTGTGCTGCATTGTTAAAATGTCTCCACAGGGATGTTTCCT
GACGACCGTATTGTGAGAAGGGGGGGGGGGGGGGGGGGGTCCCGGCCACCTGTGAAACAG
TCGCAAGGCAGCCAGGACTCTCACTGGTTAGATCGCGTGCGCGATTCTTGTCGAATCCCA
ACGGTCATCTCCCCCCCCCCCCCCCCGTTTTTGTTTTATGCTGAAGTGCATGGAAACCCA
AGGGTAATGGCTACTTCTGTGGACGAGGATTGGCGAAGCTTTGTATGGCAAAAACCCTTT
GCTTCTTAACACCAGCGTTGATGGGGTGGGTTTGTGTCATCTAACGGTGAGAGAGAGCAG
GTGCCTTCATTTTGGGATTTGATTTCCGTATGTTTGGCGATCGGACGCACTGGTCAGAAA
ATGTGCGCCTGGTAGACAACGCGGTTTACCACCGCGACGGGGCGGGGGTAAAACTATATT
CAACGGTAACAATGCGACCGTTGGAGGAAGGGCGAGGCAAAAAGGCGAGAGGGAGGCCCG
TCTTCGCGGTTCCCGCTTGTTTTTGTGTGGAGGCTTTTTTGTGATCTTGTTGAGGTGTTT
TTGTCTGGCGTTGATGTTTCCACTGGTCTTATGGAAGGCGATGCAATACTGTAGGGTTTG
TACAAGGAAATACGAGAGTGCTGCCAAGGTCGTCAGGAGCACCAGTACCAGTCAGTGGGA
CCCGGTCATTGACTCCGGAGTCCGAGTCAGTTTGAAGTACTGAGTCCCCAGGATACCAGA
AGCTGGCTGGGAGTGATAGAGTCCTCGCGAGTCCCCAGAGTACCAGGGGCTAAAGTGACT
GACACTCACTGGTGCTGGTACTCCTGACTACCTTTGCAAGTAACGTGTATTACGCGTGGT
TTTCCTAACCTTGGCAGGTGAAGGGGGCGCTTGGTTTGAGACCATTTAGTTTTTTGCCTC
GGTAACGACAGAATGCTCTGTACGGAGCCTTACTACGATCAGAGGAGGCGCACTTTCGCC
CCCCTAAACTATTTATCACCGACCGACGCGTGCTAGCTACTGCACGATACGGGTAACATT
TTGTTGTCATAAAATATTTATGGCTGGAGGAGGCTCCTTAGCCCAGGAATCGGTGGGATG
CCAGATTTGCGTTTGCGGTAATGTTTCGATAGATACCCATAGGCAAAGATGATGTTCATC
GGGTGGCACTTTCACGTTTATCAAGGTCAGGTTATTGCGGGTGGCCTAGTGCAGGTATGG
AGGCCCTACGTTGTAATTAAGCGAAGAGCCCCAGAAAATCGTAGCTGCGCTTCTATCGTA
GCATGCATCAGCCGAACCCTAAACCTGAGGAAGGACTCATCCCACCACAGAAGGTATCTC
ACTTGATTATAGTATACTATAGTATAGGCTCCATCTTTTCTGACCGGATGAGTTTCTCAA
GCGAGTAACTACAGCTTCTAAAAGAAGGATAAATTTGCTCGTATTTTTGTTTCAGGATTA
CTGGTATATGTAGGTCTTACAAATGCTGGTCGGGTTGCGCGAACACCGTTCTTCGAAATC
AAGAGTCGAAGGGTGAGATATTGAGCTCCTCATGTAAGGAGTGCTCAGAAAATATGCCGC
CGCCCTAAAAAAAAGGCATTATTATTGCTCAGAGCTACCCAGTATTGTTGGATCCGACAA
TATGTACATTTTGAAGGTTGTTCGATGCATGCCTAGCCTGTGTGGTTACGAATCGGTCTT
CTAGGCTTCAACGTTTCTCGAACTTGGCATTTTTGCTTCCCAGCATCGCGCTGTTAAGAC
TATTTCTTGTTGGTAGTCATAATTTTGTCGTCACTCGATAACACGGAGTAATCATCTGTA
GCATGCAGAGTTTACGTTCAAGAGTTCGATCCTCGAAATATCGAGTAGTGGCCAATCAGA
GTTCATTATCAATCAAGCCAGTGAAGGTATGCAGGACAAGTTACGCATAGTCGTACACCT
GGTGTCTACTATATCATACGTGGTCTCGTTGCTCAGAATCTTAGTGTGGGGCAACATTCT
GCCAAGTAAACACATACCAGGTACTTCGTAGAGTGCGGGATAATGGTATTACCGTACGTA
TGTAGACTGAGTGCAAGATCGATCACGATTATTGTTGCGATCGTCTGACGTATGGTGTCG
TAGGAACTACTTGTTGCTGTTTGCGATCCTCAAGATCGACAAGAAAACAGGAGCGTTTGC
ACGCGCACTCTCTCTCACTCCTCTTCTTTTGCTCATCATCAGCCTCGCTTTTGAGCACAT
ACATTAATCAACATTGTTGGCCTGGAGTCTTCTCTTCTATTGAAGCGTTCATACAAGTTT
GCCTAACAGCGACTTAAGCGTTCACCCTCAAATGTAGGTTGTGTCTTGACTGGTTATCAG
CAAGCGAGCCTACAGCGTACGACACACCAGCTATGAGCTGGTACACACGCTGAATCCACA
TCCTTATTAGAGGATCGATTGCAGAGAAAGTAATCGCGCTATTTAAGAAAAATGCGTCGT
CTAAAACCGTGTGCAGATTGCCTGAACCTTTCCCGCCCGCCACCGCCTATCGAACGGGTT
TTCATCACCTTGCCAAGGCGTCATGCTGTCCGTTTCGCATCTCCCGCTCGATGGAAGCGT
TCGCCGACTCCAGAGCCGCCGCGCGCGCTCTGAGGCCCTCCGTAACGCTCTCG
>NODE_157_length_7250_cov_23.747527_g89_i1
ACTTCGTCCAAGCCTAATTCTCCGGCGAGAAGAGGATAGCCAAAGGAAAAATACAGAGGA
TTTATACATGAGGCCTCGCTCATAGACGGCGTCTACACCTTGCAGCGTCCCGGCGCTGGG
CCCTGTGCCCGCGCCCACGGCGCCGTCCCCGCCGGGCGAGATCGGAGCTCGGCCCACTTA
ACTTCAACAAGAACAACCCACAGCGTCAACAAGCTGACACCGCAGAGTGCACCAAAAGCT
CAGTACAGGTTTGAGTTAAAATGGTAGGGTAGAGCAGGTCGGTCGATGGGACGAACTGGG
CCATGGCGACAAACGAGTCCTGCAGCAACGAGCCAACGACGAGGTATGACACGATAGGAT
ACAGCGCAACGTTGGTTGGCGGGTGTTTGCTTGGTAGTACACAGCAAGCGTAGCAGGGCA
GCTGCCTGCGACTCGTGAGGTCTACGTTTCACGCGCACGGATTATTTAGTAAATCATACA
CGTTTTATATTTTATACCAGGTAGTAACTGGTATACTCGTATGTATTATGTATATGTACA
TGCGGACATCTCATCAATATTTATAATATATGATATATTATACGAAGTATGTACGGTAGT
ACGTACGTCGCGCGTTACCCTGGCTGTGGTAAGGAGCGTGTACAGCAGAAACACGAGTAG
CCAACCTCAACCACGAAACGCAACACCTCCCACCGCTCTCGATGAAATGTGGGAGTGGGT
CTTGGGTGGTTGCGGCTGCGACAAACCACACGTCCGCTTTGTCCCAACAACTGCTGCGTG
AAGACACAGCAGCAGCGAACAGCTGCTGCGTTATATATACCGTGTGGGCCATATGTTAAA
AAGAGCGCGTTCGTTGATTATGCACGGACTATATTTAGTAATCACACACGTTTCATATTT
TATATACTCGTACGAAGTATTATATGTACGGTAGTATGTACCAGCGCTATGTACCAGCGC
AACGTTGGTTATTATATGTACGGTAGTATGTACACTGGTATGTAAGTCGCGCGTTACCCT
GGGCATCAATCTAGCAGATCGCAGTCCATATTCATACAGCAGGTATATATCAGATACCGA
ATCGGGAAACGAATATTTTCTCGCTGGTGGTAAATATGTTACGCAGCACGAGCGAGAGCC
CAGAAACGTATTGCGCGGTTAACGATCGGTTCTGGCCTGTGCATGGCCTTTGGAACGACA
CGATTAATAGTCAGTCAGTCGTGTACGTTCACATGTGGTGCCACAGCTCAAGCGAGCGGT
GCACCTTGGACGTGACTGCCTTTTACCCCCTAAAGCGTGTTCGTTTATTCTTCAACGCTT
ACTGCCGTACCTATATTCATACATACTAATATTAATATAACGTCTTTGTGGTTCAGACCA
CCCACGGGGTAATGCATAATTCGACCACTCGTGGGCCGTGGAATCTCCTATAATAAATGA
TGAACTCGGCGCAGCTGACGTCGGCCATAACGACGGCTACAAGACCATCGAAACTAATAT
TGGCAAGCTGTGTGTGATACTTCGATCGGGCGTACTGCTTATATGTCCTCAAATCAGGTG
GTCGGGTGCCAATTAAGGGTACACAGAAAATAGCCAACTCACCGCATTAGCAGCAGCACC
CGCTCCGCGATACAACGCATGCTTATATCGCGGGTGCATTCATACGAAACGACAACGTAT
GAAGGCAGGTTGGAGCAGCGCCAACATCACCACAGCAAGCATCAAAGTCGTTGCCGCATC
AACGACGGGTATCAGTACACAGCGAAACACCTTCGGCGGAGGGCACCCGCCCAAACATTC
GCCGCTATCTGTATCGAGGTGTAGACACGACCGCGACTCGCGCATCGTCCCTTATATATA
AAAATACATACAACGTTGAACGTATGTCGATAGGACACCATCTGGAGTCGCTTTGCTCGT
GTCTTCGGGACCGTCGTGTTTACTTGACGGTTGAGTTTAGACTCACAGCATCGTTTCCAC
TAGCGTAACGAGAACAGGGCACTTGTCAGTACGTAGCCCGTTCGGGGGAAACATTTAACG
CTGAATAGAAATCAGCACCTTTAATAATGAATTGACATAAATATCTCAGATTAATGATAT
GAAAACGATAAGGTATCGAAAACCCAGCAAACGCAAGGGAAGCTTAACGCTTTAAGCTAT
ACAGCCACAGGAAGCATACCACGACTTCCATGCACCGAATACAGTGAGTGGCGGGTAGAG
GAAGTAACACGGCATCATAAGTGAGGACAGGCCGGTATGCGCACACACAGAAGAGCAAGC
AGTACATGATCAGAAGCACCAGCATGCTGCAGCCGCTAGCAGCAACTTCGGCAGGTATGC
ATAGTTCGTTGATTATGTATTGTGGGCCCCACACAGCCGTCAGCCACGGATCTACATTAT
TTGACTTTTCGTCCCATTGTCCACCAGGAACGGCAGGGCGGGTTGATGAATTCGCCCCTC
TCTCGCTTTTGTCCACGTATATACCTGAAAGTACCTGCTTGTAATAATATATACGTACGT
ATGTATAGATAATTATTTTATATTTTATTTTCATATAATATATACTCAAGTATATATAGG
TACAGCAGTATATACATGTGACGGTTATATAGGGTGCATGCAAGCTTAGTCATGTACGAA
TCGTTGCTGGCCCGTGTTTCTCAACACCCGCTTTTACTCAACATGACTGCTGTTGTGATT
CGAAGTGGTGCTAACCGGTGTGTCCAGTGTCCAAGCCAGATAAATCGATACCCTGTTCCG
ACGGCACAACGTCATCCTCAGCTAAAATGGCCTATTATAGAGGCAGTGAGTCGGGCAGGA
GAGAGAGAAAACGACTGCGTGGGCACGACTCGGGGTTCGGTTGCTCCGTTCTAGCTACAG
AGTAAGGAAGCTTCGTTCACGAGGCACTCTGTATTCGAGTAATAACAATAGCAATGCAAT
AGTTCAACTAGCCGCAGCAATCACGTTTCTTTCCGGGTAAGGTGTGAGTGCAGCAGAAAA
ACGAGTACGTAGCCCACTTCACCCACGAACGCAACACCTCCCACCCCGGCGTACGATATA
TGTGGGAGGGGGGCCTTGGCTGGTTGCTGCTGCGACAAGCCACGCGGCCGTTCTGTTTCG
ACAACTGCTGCGTAACACAGCAGTGAACAGCTGCTGCAATATACATGGTACGAATATGGA
ATATGTTGTAGCGTTTCTACATCATACCAGGTAGCAGACCAGTACGGTGTGCGTCACTGT
CCGAGTTGACAGCTGTCGCCGAATGGGTTTGATACGACGTGATACGTGGAGACGGGGTAT
TTCGCTCGGCAAGAGCGATACGAGTGCATATACGCGTACGTACCGGTTTCACACCGTACA
TACGCCACACGAACAAGTACCCCGATACGAGTGCATATACGCGAACGTATCGATTTCACA
CCGTAACATACGCCGCACGAACGAGTACCCCGATTTAAGAGCGGTGTGATACAGACCGGA
GAACAGCGCTCTAAACTACTCTAGCCTTGTCTCTTATCCACCGCAGTGGGCAATATATAT
AGATTTAGTGTAGGCGGGTCCAGCCGACTTGGCCTCTCGCTTGACTTGTACTATTCTATT
ATGTAGGGGCCCTCTCTCTTAAATAAGGGTAGCTACTGTATCTTGTGCTATTTTGTTGGT
TGTTACCTGTGTGTTGGGTGGTGGCTTGTGTGTGTCTGGTATAATTTTGTTTATTTTATT
AAAAATAATACTGACTGCCAGGTATGATTAATCGCATAATGTGATCAACGAAGAATGATG
ATTATGTGTGCTGACAGCAGCGCTGAATTACGCAGTGTGTAGATACAAAATACTGCTCCC
AGAAATTCGCGTACAGCTACTGGGGCTGCTGTTGTGTGTTTTCCATTACTGCCTTTGCGG
TTGCTGTTGCGTCTTATTGTTTACACAGCAGCGTCTGCTTCGGTTGAGAGTGTGAACAAG
AACAATTAAAAATCGCAGTAGGAAATACCACACGCGGAGGTCGCGGCTGAAGAATAGCCA
GACACGGGGTGTACGGGTGCTGTTGCGTTCTATTGATTACACAGCGGCGTCTGCTTCGGT
TGAGGGTGTGAATAAGAACCAATCGCAGTAGGGAGGTTACCACACACGGAGGTTGCGGCT
GAAGCATAGCCAGACACCGGGGTGTACGGGTACGTGGTTCGCACGCGCGCGGATCACGAG
GCACGCAAAAAATCGCGGCTAGTGATTTGGGGGGAAGCTGTACCTAAAAATCACGGCTAG
TGATTTGGGGGAAGCGGTACGCAAAAATCGCGGCTAGTGATTTGGGGGGGAAGCAGGGGC
GGCGCAGATCGCGGCGAGCGAGGGCGCCAGCACGCGGTACGTAGTGGGATGGCAAGAGGA
ATGGCGGCGAGCCATAAGTGTGATACGTGCGTGAGCTGGGGCACGGCGAAGATCACAGCG
TATATATATATTGCTAGGGTCACAAATATCACAGCAGTAGGCGCGTAGCGTACGCGCGAG
AGCCAAGAGAATATTAGCGATCCTAAGGCACGCGGCCGTGAAGAGGCCATGCACTGTTAA
ACACGCTGATATCTGAGATTGCCGGGCGGCAGAAGCAAGGAAGGGGGCGACGCACAGTCG
GAGCTTGGTAACTGCTAATAAATTTTATTTAATTGAGTTTAATTTATTTTAGGTATTTTC
ATATTTTAATCAATTGGTTAACTAACACTGAGATGGGAATTCCGCAAGTTTAGCGCCATA
AGGGAACGCTGGATCCCGCCCGCTTTTGCTGCGCCGTGACCGGCCGCGCCGCCGCTCGTT
TCCGCTGCTGGGCTGACACGGCCACGCACACAAGCAGAGAGCTGGTCCACGTAGTTTAGC
TCCACGGTTAACCATCCAACGCCGAAAATCGCGTTAACGGCGCCCGCGCCTCAGCCACGA
GCCCGAGCATAGTAATATATCAGGCATTTGAGCATGAGCTTGCGGGGTGGGAACCACGTG
AGCTGGATATATTACATGACAAGTCCGTACCATGTATCAATATAAAGTCAAGATATTTAG
TGAGATGTGTAGTTTCTGTTTGTTGCGATTTCGTAGGGTTATAATAGGTATCGCTGACCT
CGCCAGAGTGGGCGCTTAGCTTACGCGCGAGGATCAGGAAATATTAGCAAACCCAGTGAA
CGCGACCGTGAGCAAAAGGCCAGACAGATAGGTGGGGGTAGCGTTTGTCACACCGAGATA
TGATATTGCCGTGCGGCAGAAGTAAGGGTGTGTGACGACGCACAGTCGGAGTCGATAAAC
CGCTAATAATAAATAAATTGATCAATTATCGAATTAAGATGGGAAACGCAAACGTCCCGG
CCGCATGTTTCGCGCCGCAGGGCTAAGGAAAAATAATGTAGCGGGAAGCGCTGGACCCCG
CCCGAATTGCCGCGCCATGGCCGTTTGGGCCGTAGCCGGATACTGCGGGGCTGCCACATC
TTGCCCCTCAGTTCCCCTCCCCACCCCTCTCCACCATCCTTGACGCAAGCATGGGGCTTC
GTTTATATACGAATTCTACTATCGTTCTTATAATATGCCTGGATATGGGGATGCCAGGTG
TTACTGCTGTAACTGTTGTACTGCAGTTCCAAGCGCCTTATCAGGCCCGATACACATATA
TAATGCGTGGCGGTAGAAGCATGATCCGCGATATCAGCAGCACCAGAGCATCAGCACCAA
CACCAGCAGTGGAAAAGCAGCTTCCACATTGTGTTGTATGAAGAGCTCGATGACCATTTC
CGTGTTGTGGATGACGATAAAATAAGTACTTTAAATACTAAACCGTATGATGTACATGTT
CATCCCGCTAGCCTCAGCAGTAGTTGCTTCAGCATCATCAGCAGTAATTACACGGGTAGC
AGTAGCATCCACAAAAGTAGTATTTAAGCAGCGGCATCAGAAGAAGCGTAAAATGTGTCG
CGGCTCTCTCACAACAGAAGCCTGCACCAGCAGGCAAGCAGAAAGCTCTCAAGTATGCCC
TTTTGGTTAGGAAGAGGTATCGGATACATGATATATACTGTACCTGGTGTATATAATATA
TTTTGATTCGACCATTACAGATCGTCCACATGATCCTGCCCGAATTGCTGAGCGAAGGGA
TATTTACGAGGCGCCACGTGAGACATATACGACGCGCACGCAGCATGGTCACATTGAACC
GCCGCACGTCCTTCCAGGGAGGTACATGATCGCACTGCTCGCGGGATAGGTTGCTAGCTA
AACCGGGTTATGTATATGAGGGTGAATGCAATGATGCAATGATACGGTTGCGCTCTGGAA
GTGAAACGTCTGTGCCTGAACGGAGGTATACGACACGCGACTAAGCGCGCGTGCATATTG
ACATCTGGCATAGGCATACCGGGTTCCGCTCCGAGTTTCGAAGCACGCGTGAGATTGCCT
CTTTTTCTAAGCCTATATAATAAGTGCGCACAGGTGTAGCATATTGGGTCTTGATATTAT
TATATACATGTCTTGTATATTTTATAGGCCGTTGCTTATTTCGCTATATTTTGGTCTCGC
TTCAGCCGCAGCAGCAGCGGCTAATAGCCACAGCAGCAAACCATGCATCACGTGGGTATG
CTCACTGCGATGTACGTGTGTGACATCACACGGTGCGCTTGAAGTTGGATGCCTACAGTA
ATATTTCGTACCCATACGTCGCAGCATCTATAATTATAAGCGACATGCAGCAGCAGAGCA
CCAGCTGCCGCTTCAGCAACGGTTACAAAAGTAAAGGACTTCTGCGACCTCAATACAAGC
AGCGCAGCAGTCACAGCGTCAGCATCAGCATCAGCATCAGCAAGACTCACTGAAAGTATT
TTGGTATCTCAAAGCCAGCAACGCGCACCTGCAATCACAGCCCAGAATAGGTCAGCGGGT
ACGTATATAAATACCCACATCATGGCTGGACCCCCGTAACATTAAATCACAGGTTACGGT
ATGCTCGTTTTACCGTGCGTGTATACGACGCCCCCCCCGTGACTTCCCCACGACACTGTA
CACCGCGGCTATTTGGTTGCTGTAGACACTGTCGTTCCCTCGGTTTCGGTTTACGTTCAG
GAGAACCGAAAATATATAAAGAGTACTACCATTCCAGGTCCTTACATACTACTCTAGGCA
ACGCTCGGCTAGCGCCACGGGCGGGGCCGTGATCTTACCGCTAGTATGTATTTAAAAATA
CACCAAGGCGCTGTGTATTATTATTATTATTGTTTATTATTTTATTTTAT
>NODE_158_length_7249_cov_57.761009_g91_i0
GCCGTAGCTACTACAGTAGATCTACTATAAGTAGTGAAGGGGCTGCAAAATGTGCGGAAC
CCGTAAAAAACATGGAAAAACAACAAATTCCCACACACTTCGTATAGGCAGGCACACGGC
ACCCTACACGAAAGACAATATTAGCTGATTTTTTTTTTTTTTGTCGAATGCCTCGCCCCC
GTTGAAATCTCTCTCCTGCTCAATCTTACCTGACTTTTTCTTCTTCTTTCTTCTTCATCC
CAATTATTATCTTCGCCCTTCTTCTCTCTCTCTCTCTCTCTCTCTCTCTCTCTCTCTCTC
TCTCTCTCTCTCTCTCTCTGTCTCTCTCTCTCTCCACCCTAGTTGTAACCCAGACTCGGG
GTCACTAAGCAGGACCTTATCCCCCCTCCCCAATACGGTTCGTGCCTTGCGTTTTTATCG
CGAGAAGACTGCAGCCCTTTCTTCCCTCGTCGACTCGCGTCGGATTCCGCCTACCCACGC
TACGAAGGCGCTCCCAGCAATTGGTTCCTTTTTTTTTTTTTTGCAAATAAAGTCAAAATC
TCACCACGGTGGGATTTGAACTCGGGTACCAATGCTTCTAGTAGCATTCGAGGCTGACCA
CTAGACTACCGGGGCGACCGGGCCTTGTGTGGAAATAGCGAAATAGCCAAAACGAATTGA
AGGCAAAACAAGACAGAGAACCACAAACATCGATAATAATAATAAAGCGGAAATATGGCA
TCAACGAGAACGTGGATGTACCGTTTCGCAACGTAGACAGGCGCACGGCACCCTAAACCC
TAGACAAAATCTGAAACGTTTTTTTTTTTTTTTTTGTCGGTTGTCTCGTCTCTGTCGAAA
AAACACGCTCTTTCCTCCCCAAATATTACATGTTTTTTTACTGCGTGGAAACAGCCAAAA
AAACAAGACAAAAAAACTCAAAAAATAAACAAAAACAGAGAACAAGAATAGATGGATGGA
TGGATGCGCTATTTCACCTTTGGGTATTATAGTAAGGGCGGGGGAGTGGCCGTGACCTCC
AGAAAGGGGAGATGGGGCATATAAATCTCAACGAGTAATTCTCATCCAGACGTCAGTACG
AAAAAAGCACGGGAAGCTCTTCATGCAAAGCATACATCACACCTCCTCCTGTGTATGCTG
CCGTTCGCTGGAGGACGCGACAGCACAACACACACGCGAAAACAAAAATGGAATGGACGT
ACAAAAACAAAAATCAGCGCAGAGGAGTGTGGCCCAAACCAACTGAAAAAAAAAACTCAG
TTTTCTCCACCCGTGTGCGCTTCCAGTTTCAAATCCAACATTCAACCATGGGCGAGGTCA
GGCTACTCGTGCAATTTAAAACCATGAGATGGTTAGACTGGTGCGCTATTTCCCCCGCCC
AAAATATCTTGGAAAATTCTTCAATCCAACAGCCAACCATACCATATATGGACTATAGAC
GAGGTCAGGCTGTTCCGCCACAATGTAACCACAAAGAGGAAAACAAATCACAAATGAGGG
GATTATACCAGTACACGCCATTTCCCCGCCCATACCCCCCCCGGAACTTCAACCAATCCA
ACATTCAACCATGACCTGATAGGCGGGGTCAGGCTACTCCCACATCACTTCAACCATGAG
GGAGGGGGGGGGGGGACTCAACCATTGAGAGATATCTTTCAGGTTATTAGTCGTACGCTA
TTTTCCCGCCCGAAACTACCTAACTCCTGGAAACTTTCAATCAAATATTTCAACCATGTG
GACGCTGTCAGTCAGTCAGTCAGTCAGTCCACCCTATCGGTGCGACACGATCTGCTTGCT
ACTCCGAAAAAATCAAACCCATGGGGCGCTATGCGTAGGGGAATGCAACCTTATCGGGCA
ATTCTAGAGTTCGAAAATCGTACGTAGAACGGTATTTCGCCGCAGTAAATAAACTCTTCA
TTGCTTTTCAACCACATATAGTAGGGAGAGGGGAGGGGGAGGAGATTCAACCATGTCAAG
AGACTTGTGGCACGATAGAGGAGGTATACCGTTTTTTGGCTGAAACGTTTTCTGAAATGA
CAGGACTTCAGAACTGAAAAAAATATCCCACACTAATTCCAAGTAGTTTTTCCCCCAAGT
AATGTGGGACCGGTTCTTAAGGGGTTAACCCAAAACTCGTCGGAATGGTGTCATTTTTGT
GTTGCAGAATGTTTCAATTTATACTTGGGGGGCCATGGGACTTGCCCATCGGGTATGTAG
CACTTTCATTTTCCTTCATAAATCAGTTTTTGACTCACTGTTAGTATAGAGGTCCTCAAG
CCACCACCCTCAGAAGGCAAAAATGGCGCACCTCTACCGTATATAGCATGCGTCAACACT
AGATTTTCCGCTCGTAGTTTGCTGTTTTCCCGCACCTAAAAAAAGTCTGGAACTTTTATT
CAATCAAATTTATCGGGGTGATTATCAGTCCCCACATCCGCGGCGTGGCGGGACAACACG
TTATCCCGCAAAATTCAACCATGGTTGGGTGGATGGGTTTGTATATAGATACGTGCGCTA
TTTGTTTCCCCGTCCGAACCAACTGTAGCTTTTCGGTTCAGTATCCAACCATTTTAAAAA
TCAAATTTGTGGGAAGTTTGTACTAGTAATGGTACGCTAGTGCCCTCCCCACCCAAAACA
ACAACAACTACCATGTTACTTCCTTTTAACCGTGGAGGTGATCAGTCCACCATCGGTGAA
ACAGGACTCAACTCCCACAATTCCCACACCTCGGACAGATCAGGATCTAGAGCATGGTCT
CCAGATAGATCATGATCTAGATCATCTACAGGTAGATCATGATCTAGATCGTCTACAGAT
AGATCATGATCTAGATCATCCACAGATATATCATGATCTAGATCGTCTACGTACAGATAG
ATCATGATCTAGATCATCTCCAGATAGATCATGATCTAGATCATCCACAGATAGATCATG
ATCTAGATCGGCTACAGATAGGTCATGATATAGATCATCTACAGACAGATCATGATCTAG
ATCATCCTCAGATAGATCATGATCTAGATCATCTACAGATAGATCATGATCTAGATCATC
TACAGATATATCATGATCTAAATCATCTAGTTCCTCACCCGCCGTTGTGAGAGGTTGTGC
AGGATTCACATAACATATAGTTAGTGCAGATCCAACCCCAGGAAATATGTGCTGGGTCAT
GCAGATTACCCCCCCCCCCCGGCTACACAAGCAATGTCTGCCTGGTTGGTGAAAACCCAA
CGTGCTCCGTCCCGGCATTGTAAGGATGCGAGGGGCTATGCTCATACGACTACGGCCGTG
CGCGACATCAGTACACCCCCCCCCCCCCGGCTACATTAGCTAGATCATGCAATATCGGGA
ACATATCTGCCTTAAAAGGTCTACTGCAATCAATCGATGGTTTGTCCCGAGGTCGTGAAA
AAATCGACCAGAAAAATTAAAATAAAACCGCAGAGGGATGGAGGAATTTAGATCAGCAGC
ACCCTATTTCCCAGCCCACACCCTCTTCCTGAGGACGTTTATTTCGATTTGCCCACGGGT
GCCATGAGTCGAGTCGACCATGTCAGAGGACGAAGACCACCACCTACAAGGCAGCACGAA
CATAGCGTCCGCGCTCGATACAAGGCGGTCAAAATCGACCGTCATGACCACCGGACCATA
GACGCAGGCTACGATAGAGGTGCACCATGATTTTTCTGATCTCTCCACTTGAGGAGCTCT
GTACCTCACCGGGAAAAATGTTTTTTGAACGAAAGTTAAAAGTGGTATATACCCGATGTC
CAAAATCTCATGGCCAAACTATACTCGGAAACATATTGCAACACAAGAAGAATGGAATCC
GACGATGTTGGGGGTTAAGGAGCAGCTCGATCGTTCAGAAAAAAAAGTTTCGGTCAAAAA
GTGCTACCTCTATCGTAGCATGCGTCCATAGCACTCACACATAGCACTCACACGGTGGAA
CGAATAAGGCGGTCACCCGATATAAGGCGGTCAAAATCTTTCGGTGCACTACTATACCGC
CTTATATAGGCCTCACCACTGTTAATAGTACTGCCAGATTTCAACCATGTGGCGGGGGGG
GGGGGGGCGTACTCATTTGTTGCTTGCCTTCGTATTTTGGCCATTGACCACACATCCCTT
TCGAGACGGAGCACCGTTCCTACTCCTAATAGAGACACCTCCAACGTTTGGGCGCTCTCA
TTATGTTTTTTTTTCCCATATATACCCCCGGGGGGCGCAACACCCAACCAACGAAGGGTT
TCCATTTTCAGCACGTAGAACGTTCTTTCACCACCCAAAACCACTTGGAAAACCAACCAA
TTTCAAATCATATTTATACGAGGGGAGGGGGGGAAGGGGGAAATGAAAAAAACAAAACGA
AAACAAAAAACATCCATGCGAGGAGCGTACGTATAGATTATCAATCGTATGCTATTTTCC
TGCCCCCCCTCCCCCCCCAAAACAAAATCCTTGGAAATTCAAATTTCAATCCAGCCATCG
AGGCGAGAGATCAGACCAACCATCTGTGGGCTGGTTCACTACACTACACTACACTTTGCT
CTCACAACTTTACCATGGGGGCAAAAGTGAAAAGCATGAGAGGGGGGGGGGGGGGTGTAC
TTCATTTTCATGCATGGCCGTAGTCGTATGACCATACACCCTCGCATCCCTCCGGGCGGG
TTACCGCGAATGATGTCACAAAACATGCCCCTTTCTTGAAAAGCGCCATTTGTATGTTTT
TGCTTCTGCGGCGAAGCATTACGCCGTGACAAAGGTATACATTTGTGTGCGAGCGAGCAC
ATGTACGAAGGAAGCTCTTCGAGGAGAAAATTAAAAAAAAAACTATTTTTCTCCAGAGGT
GACCCCCCCCCCCTCCTAGCCTAAGGTGCTACGGAAGGACAGCACGTCTTCAGGGCGGAG
ATCCCATTGCATAGCCCGTGGAAGTGCAGTGGTCCCAGGCGAACTCGTTGTACATGTAGG
GCAGGTCCTCGTTGTCCGGATAGAGGAAGTCCAACCATTCCATGTTGGTCATCTCCACTA
TCTCTCCGTTCACCTTGATTTTGAAGGGCAGTAGGTCGTTCGCCGCGTGGCCACCACAGA
TCCCGAGCACACACGTCGGCAGGTCGAGGGAGTTGGGCTTCACGTCCGTCCAGTCGCAAA
CGGTTCCCGTCTCTCCGATCACGCTTCCGTGGTCGTAGCCCCAGGTTTCGTCGAAGGGAT
ACTCGTCGGGCTGTTCCCTGGCCAGCTTTCTCCTCCAGCCGAAGAAGCGCTCGGCAGTGG
GGTGGATCACCCAGAACAGCGGGTCGTACGGGGCAGCCGATGTGTACAGCTCGCCTACAT
GCCCGGGGTCGCAGAGCGAATCAAGCATCTTTTGCCAGAAGGCTTGCGTGAATTCGTCAT
CGTCCTCGTGTCCCGCGATGACGAATAGATCTTCTTCCGGTAGGTGTTTGATGATGCCGC
CGGTAAAGGGCGCCAGCCAGTGCAAGACCACCGCGTCATACAAAACGTCGTAGGGCGTCA
TCCCGCGCGACTCGTACAGCTCCGCAGGACAGCTCGCCCTGCAGTTCGCCCCATCGTACT
CGCCCTCCAGCATCGAAGAGGTGCAGCTCTCGGGCATCCTCATGTACCCCTTCCTCCACA
AGTACTTCGCGGAAAGAGGAACATCGCTCGAGTACCCTGTCTTGGTGATGAAGTCTTGCT
CCGGGTCGTTCCACTCCCCTCCGACGGCGATGTGCACCGGCCCGTGCGTCCCTCCGTTCA
GGCAGTTGTTCATTGACGAGAGGGTCTCCGCGTCGAAGCAGGACTGGTACCCCAGGCAGC
TCACCACGCTCGTGGAGACCTCGTTGTTGGTCATGTTGTGGCGGGTGACGTAAGGCGTCG
GGTCCATGTTCCAAGGGGTGCGCAGGAGGCCGTACGAGTTGTGGACGTAGTCCCACGCGT
CCTCCTTGATGGGGATGAACGCCCAGCGACCCTGGTCGACGGTGTGCATGCTGTTGTCGG
GAGAAGCGTTGCCGAACCAGTCGTCAGCGAAGATTTCGGAGTCTCCGTAGGTCTCGAGTC
CGGCGGCAGCTTCGATAGTGTACTCCCAGTAAGGGATGGAGACAGCCGGGTTTACCACCT
GGAGGGCTTGCTCGAAAAGGAGAGTATAGCCGATGTGATGCGTCATGATACCCGCATCGT
CGTGCCAGTGGTCGCAGTCCTTCACTCCCGCTCCGTCGAGGTGCATCTGGACGAAAAAGT
TGATGCCCTGGTAGTCGTCGCCGTAGAGGTGTTGCCCCTCGGCGGTCGGCAGCCGGTAGA
GCGTTTCCATCGTGTCGAAGAAGTCCTCCCTGTCCCTGTCGGTCAGCTGTCGAATCTCTC
GCCGAACATACTTGACCATGATGAAGTCCGTGTGGGTGACCATCTCCCCGGTCGACGAAA
TGGTCTGGGTCACGGTTGTCGCATGCCGGCCAAGCTTGGTGAACGTGTGCGCCACATCCC
TCCCTTCCAGGACCGTTCCGTCCTCGAAGCTCCACGTGAAGATGTCCTTCTCCTGGTCGC
CGGCGGTGGAGGCGGCCGCCAGGCGGGAGACCTTGTGGGGCTCGGCCAGATGCGGCCAGG
CGGACCCGACCACCGGGTCGTACTCGTTGGTGGAGGTGAAGGTTATCGCGCTCGTCTGCT
TGTCTTGTTCTGTCGCCGTTACGGCTGGTGGTGCTGGCGATGACGCTCCTGTCGCCGCTG
CTGCTGCTGCTGCTGCTGCAGCGTGCTGGAGGGTTGCCGCTAGTGGCGTCTTCGCCCCGT
AAGGACTTCTTGGCGGTGTCTCTTCAGCACCACCAGCAGCTGGCGGCGACACCCTGCTGT
GTTCCCCAGTGCTCCCATACACGACAAAAGATGGAGCTGCTTTATCCGTGCCTCCCGTCA
CCGCATCAGTCGCCCGGGCTCCAGAGACATCAGCGTGGGCGCAGCTCGAGGCCGCAGCCA
CGACCAAGAGGCCCTGAAGCGTGGCACGCATAGTGTATATACCAATACCCTCGCGTGTAG
ACTATATGGTGTGGCCCGCGCGCCTTATACACCAACTAAAGCTGTTCCAGACCGTAGTAA
AGCTGTTCCAGTGAGTGCTGGCTTCGACGGGACTGGCTCACAACCAGGGTCCCCTCTAGA
CGGACGCCACGGGTGGGTGTCTCGGGCGGGAGAGTGGTGTGCGGCTCGTACTCTCGTCTC
GTCTCGTGTATAGTATAGATAGAGAAAACAAGAAGACCTACGACGTATA
>NODE_159_length_7242_cov_8.383875_g92_i0
TTACCATCACGCACGTATATTTGTTAATGTTCTCTCCCCTCGGCGAAGTGTTGCTGGACC
CGAACGTTCGTGGCTACTACAAACGCTCACAAAGCCAATAATTCGACACTCTATAGACTA
CTCTCTGGGCTGTAGGTAAAAACAGCACCGCGCCCCAAACTGGCCTCGAAGACCAATGGC
ACGTGGTCGACATACTTGCATGTCAACACCAGACTTTGAAATACCAACACTGCCACAACG
CCAATAAAATTTGTATGCCCTAACTAATGTCTCTACTCGGCTTAATTACAATTCCCAATG
CTCAAAATGAAAAATAAACTCAGTTAAATCAACAACTCATACTCGTACAACCTACTTTAT
TTCAGTATCCAAGTGCAGTGCCTACCTACCCCGGTCACTTATAAAAACATTGTAAACTCA
CGCCACCACCTGATATCAACAGTCCGCCATAACCTTCATTATGCCTCAGATTCCCAACTG
ATCGAGCTTCGATCGCAAGCGCTGCCGAAGGTACCTCGCATCCAGCGCCAAAACCCCTAG
AGTGCCATCTTCCAGCCCCACCAGCAAGTGCTGCTCCCCGGCAGTAAGGGTCAGACACCG
CACGGCTGAACCGAACTTCTTGACAACCCCAACCGCCCCGGATGCGCCCGGCAGCGATGG
CATGGAGCCGTTGAGGACTGCCTCGCCGCAGCCCTCGCGGGTGTCATCATCTGCCACGGC
AAGGCTGTGCGCCCACCGCAGAGTCACGGCGCGGTCGCACCCCCCCGACAACAACACCGA
GCCGTCCTCGGAAAACACAAACGCACGCAGCGGCCCGGCTTCTGAAGGAACCTTGGCCAC
CCCCAAAGCGTGGCCGTTTATGGTATACGACCGGAGCGTGGCGTCCGCTGGCGAGTAGGC
TACGATGTACCCGGCTGCCGACCACCCAACCCACTCTACGGAGGGCCACGGCGGTGGCAA
CCTCCTCCCCCTTCTCCTCCTCGCGTTCGTTGTAGAGCGCGCCTCACTTTTCGCCCCCTT
CGTTCCCGCGGCCTCCGCGCAGCTGGTGCTGCTGTCCCGCCCGTTGTCGTCATCGCGCTT
GCTAACCTCGTTCAGTTCTTCATTCCCGTGGGCACGCGTCGATCCCGTGGAGTGCCGCTG
CTTTCCTGGCGCGCTATCGGGCACTGCGACCGGCGAGGCCTGGCCCCGCGGCGTTATCGT
CCTGACGTACTCTCCCCTCCAAACGGTGTGCACCACGAGGGTTCCGTCCTCGCCGGAACT
CACGATGGCGTCGAGTGCAGCGCTAGCGCAAACACAAGTGATCGGAGTATCGTGCCCGTA
GAGGACATGCAACAGAGAAGACGCTGACACCGGAGGCTCACGACTGGGGTCCACCTTCCA
CACCATCAGCGTGGTGTCTCTCGAGGACGTCACGAGACGGCAACACCCGTGACCCCCATC
GGTCAGTGATAAGCTCATCACAACATCGCGGTGGCGGGCGATCGAGACGATAAGCCTTCC
TGTGTCCAATGCTGTCACACGAAACGAGCAGTCCCAGTGCCCTCCGCTGAACAGCAAGCG
GAACTCCGCATAGACGGCAAACAGGTGTGACCCTAGACCCACCCCGCCACCAGTGCCGCT
GTAGCGTCCCCAGCACCCGCCACTGCCGCGGGCCCCACCACCCCTGCCTGCGTTACTGTC
AGAGTCGAGAGCACAGAGGGACGTTCCGGATCCGAGCTGCCGGTGATCGAAAGCATTTAG
CGGCGCCCCTCCTCTTGGAGACAAGACGTTCGTGGCGTACTGGGACCATGCAGTCTCCAA
TGGCTCAGATACCGGCGCCGTCGACTGAGGCAGCGATAAGAGCGATCTCATAGACGTGAG
AGATTCATAAGACCCCCCAAGCCCCCCCAGCAGCCGAGCAGGGAGGGCGTGGCCGTAACC
ACCACCGTGGCCGCCGCCACCACCGACGGGTGGCGCCAGCAGCCTAGAGGAGGCCACCCC
GTCGGGGGCAAATGGCACGTTCAAACGCCGCACCCTCGCGCCTGCTCCATCTCCCGCCCC
GTCAGCCCCGCTCCTCGCCCCACTTCGCTCATCCACGTCCTTTAAAGCTGCCTCTATCGC
GTCTGGGCGCAAGCGGAAAGGTGGGCTCATCTCCGGAGATAACACGCGCCATCCGTGAAA
CCCGATAGCACGCCTCGCGTCAACCGTCACTAGGCGCTCGGTCCACGGATGAAGGTCGGA
TATGACGAGTACAGCGCCTCGACTGACCCGTTTCCTTGGATAGCTCACTACCGTCTGCGC
CAGTCTCGTGGCGTCGACTTCTCTCGCTGAGACAGATTCCGCCTGAGCCACAACTGAGGG
GGGGGCTTCGGTGAGGGCAACAGTGTTGGCGCCAGGGATCGGGCTCGCTATCGGCCGCAC
GACCTCCGCTCTCGCGAACGGGAGGCGAGGCGGATGCGCGGACCGGAACAGCTGCGCCGG
GGCCTGTCCGAACTCTTCGATCTGCTTCATCGTTGACTCGTACAGCTGTGGGTCTTGCTC
GCGCAAACGCGGTAGGTCGACCGCCCCCGGGTACGTCAGGTGAAAGAAGACGTTACACGA
CTCCACGGCGCCCCGTCGGCCTCTGTTCAGTGCTGGTGGACGCTGACGACAGCCGAACAC
AAGGTCGATCCACGCGTGTAGCCGCAGACTAACATGCTCGCTTTCCAAGGCTTCCCGGTG
GCGCCTGACGAACTCCCACGGATCCCCGTGCGCCCACGGCGGGAGTTCGACATCGGACAG
AGGCGTGCCAGTGGACTGGGGGCGGCCGAGATCTAGCCCCGTGGCGTTGACGAGAAGCTC
GGGCAAGAAATACAGCTCGGGGATGGCTTCTTTCACGTCCCCCGGGTTACGCGTGCACGA
TGAGTACGCGTCGGGGAGAGACTGGAAGAGGCGGTCGGCCTTGTCAAAGCGCCCATCCTG
GAGATGAATGTGGAGCGACGTGAACGGCTCGAGGCGCATAAGGAACCACAGCACGTACGC
ACTGGACGAATAGTGACTACCGTGGTGGAAGGGAGGGAGGGCAAATTCGGCCATCTCGCC
GCCCATCGCTTGCTGCTCCACATAGCTCCTCTCGAGCTCCGTGTAGCGCATGTGAAGCGC
CTCCCGTTGCTCTGGCCGCTGCGCCCCCATCGGCCATGCTAAATCCCGGAAGTTGCGCTC
GTCTTTCAGGTCCAGCTCTTCCACCCGCCACGCCCTCTCCGAAAGCACCCAAGGAAAAAC
CGGGTATCTCGACAAGTCCGCGGTGGTACGCCCAGCGGCGGCGTTTAGCCCGCGCAGGTA
GTCGAAGTTTGTGACTCCGCACCGTCGACGAACCCACGCTTGCGTGAGGGGGGTGCGTGC
CGCCTCCGCCGCCGCTATCGCTTTCACTCCGGCGCCAGACCCCAGCATTCCGCCGCGCCC
ACCCGAACTTGGCCCGACCAGCATCCCCACGCCTCCCGACGCGGAAGCACCCCACGTGCC
CGCATTCGAGCGTGCGATCACTGTGGACGGGAGGCGGCCGAGGAAAGGTTCCAGCGCAGG
CGGTCGCGCGCGGCGGAGAGCTTCGTGCAGGCCGCGGGCGAGGGACTCGCTCGGTAGGCC
GAGCAGCACCGTCCCTTCCGTACAGCCGTCTTCGTCGGCGCCTCCGCCCGCAAACCACAT
CTCCAGCGCGGCGAAGCGCATGCCGCCGTACGGACGGAACAACACGCGACGGAGTCCCGA
GGTGGGCCACGAGGAGCTCGGCGCTTGGCGTAACGCCCACCGGTAGTTGTCTGCGAGCGG
TTGATCGCCTCGCTTGGCGTCCTTGGTTCCTTCCGCGCAACCCAGACTTGGGTCCTGCGA
TCGAGTGAAGACCAGACGGCGGTCTTCTAAAGAAACAACACCCGGAGTTAAGCAAAACGG
GCGAACGATGTCGGCCGTGCTCGAATACGCGACGGGGGCCGTGAGGCGTCCGCCTCTGCG
GGGTCCATCGCCCCCGGCATCTCTGTCGCCGTCCTCGTCTGCAAAGTCGCTTTCCCCAAG
TTCACTGCCATCTTCAAGGTCCTCTTCTTCGTCGTCCTCCTCATCCTCCGTCTCGTCGCC
TTCTTCCAAGCTTTCGCCCACCTTGGCCGGCTTGATGCTCTTGCGCTGGTACTTGCACAG
GTCTTTCCATAGACTGGTCTGCGCCGACATTGCGCGAACGTCGCGCCACTCGTCTACCCG
TGCAGAGCTTTGTTCCCCCCCCAAACCAGAGCCTTCCTCCGCCTGCCCCACGTCGGCAGC
GCTTGAGGCAGCATCACCGGCGGCGGGGCCTGCGAAACTCCCCGATTCGCTCTCCCTGCG
AAGGGGTGCTTTCAGAGACAGCCGCCACCCCCACCAAGACGACGACGACAGACGAGAAGA
AACTGCGGTGGGTCTCGTCACGCCGCGCGTGCGTTCGCTGGCAATGGTGTGCGCGCCGCC
GTGCGGATTTCGAACGAGCTTAAGCCGCCGTCCGCGGTCGTCCTCGCCGGGGCTGAGAGC
CCAGTACACCGAGTCGAGATCGATGGCCTCGACGCCTCGGCCCCACGGCCCTCGTTCGGT
GGCGAGCTGCTTGAGCACAGCCTCCCACTGCGCTTGTCGGCGGGTTGTAGCCCTTTCCTG
GGTCTCTCCGAGCGTTGTTGCCCTCCTGGCTTCCATACTCAGTACTTCGGCGCCCAAAGT
CTGGACGTCAGCAGGCACCCGGACTCCAGCCTCCACCCCGCGCGCCTCCAGCGCACGGAC
GCGTACCAACACCTGCAACATGTGGCGGTGCATCCCTCCCTGGTTGAGGCGGGTCGCGAA
TCCCATGGCTTCCTGCCCCGCTCCATCTTGAGCGACGGGCTCGAAAGCCGCTTCCAACAG
CTCCCACGTGAGCGGTGCCGCTCCCACGGCACTCGCTGCCGCAGCACCGCCACCCGCCGT
ACCACCTCGGCCACGCTTACTTCTCTCTTGTCCTTGAGGGCGGCCTGGCAACTCGATGCC
CAGCGTTCGGCGGATAATCTCGAGGGCGAGGTCGCCCGAGGGGACCACTGCGAGGGAGGG
GGTCTCAGCTGCGATCTGGTGCAACACCCCCTTCCGCACGATGCGACGCCGATTAGCCTT
GTCGCCCCCTCCTCCCGACAGAAAGTCCCAAAACCACCACCCAGTGCGCTTCGACCCACG
GCTGAACACTAGGCGAGTGCGCGGCGGACGCGACTCCCGCTCCTCGCCAGGCGCCGCAGG
CACTGGTGGTGTCCTGTTCGCGTGTTCGGCGTTCTTTCGTGCGTGTAGTCGCTCCTCGCC
TGCAACAAGTAGGTCTTCGATCTGACTTGCCTGCGCCGCCAGGCATTTGGCCAGAAGCTG
CAGCGCCCCCAAGACCCACGCTGACAACGGCGTCAGTCGCGTCGTGCGCAACGCAGTAGA
TATCCTCGCCACCATATGTAACGCCTCGAACTCGAAGTGCTTATACCCCGATGACTCCAG
GCTGTTCATCAGAGCTATGAGACGTTGGAGGGCCACGAGCGCGATACTCGGGGGCCCACT
TCCCGCGCCCCCCCCTCCCTTGCCGCTGCCACCACTACAACTCCCGCTGCCTCTGCCACC
ACCAGCGCCTTTACCACTGCCGCCGCTACCGGCGCTTCCACCGGTGCTACCGCGGCCGCT
GCTGGGGCGCCGTGTGTTGCCACCCTGCGCCCAGGTCCCAACCTCGTTGTTCCCATCTGC
AGCGCCGCCGCTGACGAAAATCGCGAGCAAAAGTCGCACGAGCATCCACGGGACGCCGCC
GGCATCAGCGAGTGGGTTTCCCTTTCTGCCCCTGGCATCAATGAACCAGGGGCCGCGGCT
GTCGGCATCGCCTCCGCGTCTGACCGGAGCACCACCGGGCGTTCCACGATCCCCAGCCGT
GCGAGCGTCGTCTCGTCGGCCAAGCGGTGCCGACCCTGGGCGACCCCAGTCTAGCACTTG
GGCAGCGCTAGGGTCCACAGCACCAGAAGCATAGACTCCCTCGCCTCTGCTGCCGCCGAA
TCCCGTTTCCGCGGATAGACCGTGGCGGTACCGTGCATCCCACAACAACGTGTCTCCGGT
AGGGCCTATGAGGTCTACCGCGGCATCGAGCAACTCCCACGCCCGCCAGCCGGCGGCGGG
GCTGGAGGTGGCTGGTAGCAGAGATGATCCCATGCTCGTCAGGTTCGAGCCGCCGTTTGG
GGTGAACGGCAACGACGACGGCAGGTGGGCATGCGACGGCCGTGTCATGCCCGTGTCAAG
CCATTGCAGGACCCCTTGCATTGGGGACGGGCACGTGAGGGAACCATCACTCCCCCGAAG
CCGAGGCCCACAGCCGTGGTCGGCCGCTGCAGCTGAAACCGCGAGTGCACCTGCATACGG
AGTTGGAGCGTTTGCCGCAGACGCCGCCGGAGGATGCGCCACCGGAGGGATGGCGATGAA
CTCGACGACGAGGGAGGTAAGGGGCCATACACACGCCAGTGCCGCAGCAGCACCATGACG
GCCACCGCTCACCCCCGGCAGGGGGCGAAGAGGCGGCAGGTGGGAGCCGCGCGCCCAACC
GTTGATCTCGCTCTCAAGACTGTCGATCTCCCTTTTGAGCAAGCCCACCATGTGGCGCAG
AATGCTTTCCCCGATAGAAACGCACTCCATTGTGCCGAGCTCCCCCTGACATCGCAAGAA
TGACATGGTATCCTCAAGCGCTGCAAACCCCGCGCCAGGCCTGCCAGGGCTTCCCGCCCG
AGCCTCCCACATGGACAGCCAACAGATGAGCCGAAGCGTTCGGTCCATCACCCACCCCTC
TTCCGTCGCCTCGTCCCTGGCGCTCCGGCGTTCGTAACGTCGCGAACCTCCATCCTCCGC
TAATCCCGCTGCTGACGGCCGGTCTGTTCCAGAACCGTGCTCGCCGAGGGAGGAAGCGGC
GGCAGCATCAGCCGAAGCGGCAACCGCCTGCCTACCCTGGGCCGAAGAAACCACGCTCAA
CAAATACTGCTGCCACGAGTCCACGGACAGGATAGACTCTGAGTTGCGCTGATTATGCAC
GGCGGCAACGAGGGTCTCGATTACCTCTCCACGCGGCGCGGGCCCCACCGGTGCCGTCGC
GACCTGCTGACAGAGCGCCGGAAAAGCCTCGGGGAGGCGAATGTGCAAGGGGGGACTAAC
TGCCTTCGCCGATCCGTTTCGCCCAGGTCGGGAGCGAGGATGCGGACGTTGCTGGGCAGC
CCCCCCCCTGGAACCAGTACCGTCCCCACGACTCGGTCCGCG
>NODE_160_length_7238_cov_93.894627_g66_i1
CGTCATGAACTCTGAACGCATCGCGCTGATGGCTTTCGGAGTCGTCTGAGACCGGAGCAC
GATAGGCCACGGAAGAGACGCGGCTAGGTCAAGTGAGGCTGGGTGCAACGGAGACAAGGT
GATCTGCTGCTGTCGGCGCCATTACTGTATCGGCGGCTTTGGAGTCAAGATTGTGCTTAA
CGTGCGCCTGATTATCTACCTTTGGCTATCCGCTTTCGAGACGAGGCGAGACTTTGCGGT
TGGGCATGGAGAGCCTCCGCGGCACGCGCCGAAGGTGCGCTTTCGGTCGAGTATGGACCA
CACTGCTGTGTGCGGTGCTCCTAGGTGCGGCTGGGTACCTGGACTCGCTGTCATCGGCGC
AAAGTGTTTGTGGCGTAGCGCCAACCACGCCTATCCGAGTCGACAATACAACTGAACTGG
GCACACTTCGAGCGGCTGTAAACTGCACCGACGGTGGTACTGTGGAGGTCGAACTGGCTG
GCGTTGTCACGCTAGACTCTCCGATTGAAATAGCGGACGGTACTTTCCTTTCCATGACGG
GAGAGGACGATCTGGCCGAGGTGCGTGGCGACGATGCCCAGATTAACGGGACCCGTATTT
TCCAAGTTTCTCCAGGCGGCGGTCTGACCTTGACTCAGGTTAAGGTATCGGGAGGTACAT
CGGGGGAGGGGGGTGCGATCTATTCGATTTCTGCAATATTGGCGCTGGACAACTGCGTCT
TTAATGGCAATGTCGCCACGGATGGGAACGGGGGTGCGATTTGGGCGAAAGGTGGAAACG
TCACGATCACGGGCGGAGAGTTCCTTGGCAACAGTGCTTTCCGATACGGAGGTGCCGTGC
ATGTCACCGACGGCTGGTTGCAGGTTCAAGAAGGAGCCAGGTTCGAAGGAAACGAGGCGT
CAGTTGGCGGTGCGCTGTTCTGTGGGTTCGCAGCGGTAGCATCGGCAGGTTTATGCTCGC
TCACGAAAGCCGAGTTTACCTCAAACACGGCTACCTTCGTTAGCCGAGATGATGACGAGG
ATGTGGCTCCATCTCTTGAAGGTGGCGGGGCCGCTGCGTTCCTTGCTGACGTCACTGTAA
CGGACTGTACGTTCGACGGGAACTACGCGCGGATTTCGGGGGGGGCTTTGTCCGGAGGCC
CTTCCACAAACATATCTGTGAACGGGTGCACGTTTGGAAACAACACCGCGGAGGAGGACG
GTGGTGCGATATCTGCGTCTTCCATGACCTTAGCGGGAGGCACCGAGCTGGCAGATAACT
CGGCAAACGATGATGGCGGCGCGGTGAAGGGGTGGGACTCAGACGGCACAATCGTATTCA
ACGATGTGTTCTGCACAAATAACTCGGCGGTAGGGCATGGCGGTTGCTTCTTCAGTGTGG
GCAAGGCCATATTCAACGATGGAGCGGTCATGCTAAACAACCAGGGAGACCATGGAGGCA
GTATATACGCTGAAACGGGAAGCGATATGGTGATCAACGGCGGAGAGTTCACGTGCCGAA
CCTGCGCAAGAGGTGGTTTCCTTTATGCTGGAGACAACACCACTGTGAAGATCACTGGGG
GGATTTTTTTAAACAATCTGGCGACCAGGAGAGGCGGCGCGGTGCGGTACTACTGTAGAC
TAGACATCGAAAAGGGGTTTCCCCCATTTCCCCGACGGCGTCTTTCTGTTAGGGTGGTCC
AGTATGTCTTCGAATGAGGGGGTTGCAACCCAGGCCTGAGTTTCTCACGCGCTTGTCTAA
ATCGCATGGTTACAGCAGAGGTATCATAGTTTCCTGGCCCGTGATTGTTTTATGTCCCAA
AGAGAATTATTATCAGACAGGTTTGCCTGGTTTCAGGCCACTGGGATCTCGTCACCCCAG
TAGCTGGCTACGCTAAACATGTGCTGTTGAATCGTCCTGTTCGGCTTCCCTTCTTTGCTT
TGCGAAAAGCTCTATTGCAGCGGGAACGGGGTATCAGATGTTTCAATCGAGGGAGGAACG
TTCAGGGGCAACAGTGCGCAGGAAAGTGGAGGCGCGATCGCAATCTGGGGAGAGCATGTG
TTGATGACAATCACTGGAGGCACATTTGAAAACAACACCGCATCATTTTTCGGCGGCTTC
ATGTTTGTGGAGATTAAGGCCAGCATCAACTGCGAGGGGGCTATCGTCAGAGGAAACTCC
GCCGGTGCACAGGGAGGGGGCTTCTATGTCCGAGAAGCCACGTTGGTGAGCTCTAGCTGC
GACTTGATCGCCAACGAGTCGCCTCAAGGAGCGGCCATCTACCTGACAGGCGTGAAGAGC
GCTACGTTCCAAAACCACATCATCGCTGGCAATCTGGCCTCGAGTGGGAGCGTGGTTGAT
GTGGCCGCGAGCCTTGTTGTTGCCAGAGGCGTCTCAATTACAGCGAGTGACAATGTCCGG
GAATACTCCTTCAACCGAGCGATATTTTTAGACTTGAAAAGCACTCTTGACGCGCAGGAC
TGCGTGTTTGACGGCTGGCGCGGTGACACTGTTGTCTACAACCTTAACGCCGCTGACGGT
TCGCTTGTCCTCGACAGCTGCGACTTTAGTGGGAGCTCCGCGGCCATGGCCGTCGTCTCT
CCCTTCTCGGACGCCCACATCCGCAACGCCGTTGTCAGCAGTGACACGTTCGGCCGCATT
GTCCCCAGCACGCTAAACAGCTCGCGCACGCTTGTGGACCGGGCCTTAGATTGCAAAGCT
GCCAATGCGTGTGGGGACGGAAAATGCGTCGACAGTCTACTCGGAGTACTGTGTGAGTGT
CTTGAGGACGGTGAATGTCTGAGCGATGGCGGCGAGCTTTCCCTCAGCCTCGAAACGTCT
GCCGACAAGGAGACCTTTAGTCCCGATCCCGTGTCATATGAGCTCTTGGTCTCGTCAGCG
CTTAGTGGGACGACGAACGCTATCTGGAACCTGGTGTTCGAAGGGGGTGACCTGGATTTG
AACGTACTCCCGTCCAGCGGGGTCTTGCCTCCCGGGGGTAACGCTACGGTTACGGTTACG
GGGACCACTTCGAAGCAGGACGTGGGGGGGGACTTAACCAGTAACTTCTCCTTGACGTCC
GTAGGAAGCATCAGTACGGACTCCACCGACGGTGTGAAGCTGAGTGTTATCTCGACGTTC
TACCTTTGCCAAGCTTACGAATACGCCTTGCCGCTGGAAGGCGACGAAAATGGCGAAATA
TTGTGCGAGCAGTGCGTTTCCATCGACGGTGGGGAGGGGGTGGATTGCGAGACCCCGGGG
GCAACGTTGGCCTCGCTACCTATCCGGCCGGGTCACTGGCGATCGAGTAGTCAATCTCTG
GTGGTGTTCGAATGCTTGCACTCCAAAGCGTGCAAGGGTGCGACGACGATGTCGAGTTCA
GAAGCGTACTGCGCTGCTGGGTACAGCGGTCCATATTGCGCCGTGTGTTCCGACAACTAT
GGAAGCGGGGTCGGCAACAGCTGCCACGCCTGCGACGACACCAAAGCCCACCTGCTCATC
GCGATGGGTGTGCTCTTCTGCTTGGTGCTGCTTCTACTGCTGTTCCTCGCAGTGGTGTTT
CTCATCGGAGGGCTCGACGCCCTCGACACCGTCCGTCAGTCCGTCGGCAGAAAATTCTCG
GTAGGGAGCAAGGCATCAAGCACTGGCCCCCCTGTATCCGAGGCCAGGTCGAACGAACAC
GGTAGGTCCTTGCATGCCACCGTTGCTCCTGCGTATTCTCTCTCCTCAGAGGCTAAGCGT
GCGGACAGTGGTAGTGGTGGTGGGGATGGCTCTCCTGGTCGCCGCAGAGTGTTCCCGGTG
ACATATTCCGACTCAGATGATACCGACCGGGCGTTTACCCGGGCTTTCGGTCCCGATATC
GATGCCGGTACCGGCGTCAAGGCACCAGGCGGTATGGGCAGATATCCTTCGAGAAATACT
GCCAGCCGACAAGCTCGGCTCTGGGACGGCTCTGACTCTGCCGCAGGCGGAGCGCAGATG
ACCGGGGGAGTGAATGGGGGTGTCGATGGTGGCGGTAATTCAAAGTGCTGTGGGGTTGGT
GACAAGTTTAAGCGCTTCTTGACGAGGCTGCCGCTGGGCAAGCTCAAGATCTTGGTGGTA
GTGTGGCAGATCCTGGCCGTTTTCTCGAGCATCACAGGCGTCGAGTTCCCGGCTTCCTAC
TCGCGGTTCCTGTCGTGGATCAGCGTCGTCAACCTCGACATAGGGAGCATCTTCTCGGCC
TCGTGCGTCTTTTCGTCTGTGAATTTCTACGCAAGCCTGCTAATTACGACGTTGGCGCCT
TTGGTTTTGGCAGCTGGGCTGGTGTTGACGTACCAGACGGCAAAGCGTAGGGCGGGGATT
GGGTCGGCCGGGGTAATCGCAAGGAGGGCTGCGTGGTCGAGGCATGTGGCGGCGGGGCTG
CTGCTGACATTCTTGGTGTTTACGTCGGCCTCTACTGTGGCCTTCAAAACCTTCGCTTGC
GACGAAGAGGTTGTGGAGGGGGAGAGCTACCTCAGGGCAGACTACAGCATATCGTGTGAA
ACGAGCTTGCACAGTTTCTTCCTAGTCTACGCGGGGTTCATGATCCTGGTCTACCCCGTC
GGCATCCCCGTCCTGTACGCCGTCATTCTCTGGAAAAACCGAGAGTTGCTCAACCCTCGC
ATCCACACCGAGCCCGATGGGGCCGATGAGGCAGCCACGAGAGCCGACCCAGCAGGAGGA
GACGAGGTTCCCTCTACTGCTCTCTCTCCAGCCTCAAAGGGTCCGACCAAGAATGCTCAC
ACCTTTGAGGAGTTGCAAGAGCTCGACAAAAAAGTGAAAGCACGAAGGGTTAATCCGGAG
CTGGTCCCGTCTATGTTTCTCTGGAAAGATTTCGGCCCCGACTTGTACTACTACGAGGTG
GTGGAGTGCGGCCGCAGGATTCTTTTGACGGGATTGCTGATTTTCATATCACCACACTCA
TCGACACAAGCAGCCATGGCTTGCCTCTTCGCCTTCGCGAGTCTACTGGGCTTCGAGCTG
ATGCGGCCCCATCTGGACCCTACCGACTCCTGGCTCTACCGCTTGGGCTGCGTGATCATC
TTCTTGAGCAACTTCCTGGCGCTGCTGATCAAGGTGGACGCCGGGGAAAGGGAAAACCGT
GCCGCTTTCGGGGTCCTTATGGTATTAGTCAACGTGCTCTTGGTCGTCGCGGTTATCGTC
ACCTCTTGGTTTGCCGTGCACCAAACCGTAACCGACTCCCGCGAGAACGAAACCTCCTTC
GCCATTGCGAAGACCATGCTCACAGCCGAGCAATTCGCCGCCAAAAGCGCCCGTCTCACA
CGCGAAAGAAGAATCGCGTAAGTGTCGGCGTCCATGCCCGTTTGTTTTCAGGCGTCATTG
CCCCCCCTGTCACCCGACCGTGCCGAAGGGCACGATACACTCTCGTCCCGCAGACTCAAA
TGCAAGGAGATGGGTTAAAGTGGCGTGAAAACGGACGAGGAAAAGATACCGTTCGTGGTT
AGAGGCCCCCGGTTACCATGGTCAAGATGTTTTGTGGCACTCCCCAAACAATATCTGATG
GCTATCTTGGCACGACCAAGTGGTCGTGCCTAGCGCAAACCTTGATTTCGGGGCTAAGTT
TGGGATGTTCGGTTGCTGCAAAAGTTTCAGCCGTTGCTCCATAAGCACGCCGTATATGTG
TGTCTTCAGCTTGTGGAATATGCGGAACGTTGCTGCTGACTGTGATCGTCGGACCTTAAT
GTTTGTCTTTTTTTGTCATTTTTGATTTTTTGTTTAAACTTCCGTTCGATGCATCCGGCT
TTCGTAGGAGAAAGAGCCGCCCGGCATTCGCAGAACGTTCGCGACGGCGTGTTTAGACTT
GGAGGCATCTCGATAGTGCGCTATGTACTCTGCCTGCATACAGCGACGACACGCGATTGC
GTACGACAGGTCTTGGTAAATGTATATACATGTTTTTTTAGAGGAATCTAATTCCACACC
TAACGTGTAGCGGACACGACCTCTCCAAATAGCGACTATGGTTCCGGGAAAAGCATCTGT
TGCTGGTTCTGTGTTGAACGGTTGCGATTCCGGCTCCACTGCAGGAATGCTCAGCGAAAC
TGCAGCTAAGTGTCGACCATCTGACCTTTATTTAGGGGTCACTCATGGTGTTGGGGCGCA
ACTACAGTATTAATAGTTGGCTTAGAGTTTTTTTTTGGGGTTGTGCTGTACAGTAGTAGC
AATATCACACTTCGAAGTGGTAGTGTGGCGTGTTCAAGCAAACGATAGGACAGTGTTTTA
CCGTGGTTGAGGGGGGGGGGCGCTAATGGGTGGAGTAATGCGTAGGTGAGGCATTGGTGT
GTGCGGTAGGAACACGGGTGTTAACGTTTCCCCTCGTGTATGGGGCTCTTCCCGTTCTCA
CGGGTACGATACAAGCATCGATTGGCATCTAGCGCAACGGACGGTATCGTCCTCCGTCGG
TATCATCCTCCGTGTAAGCATTTGTTTTCGGGAATATTGCGCTTCATTATAACGTACAGA
ACTACACCTGGAAAGCTCTGTCTCAAGTATTTGTCTGGCATTGGAGGAATCATCCGTATG
GTACATTTACAGTTTTGACATCCTTGTCATAAGTCGGTACTCTGCCGCTTGGTTTGTGGC
TTAAACCCCAATTTTCACTTTGTATTGTACGTATATGCACGTACCTGGAACATGTGTTGC
ACAGCCTGCGCACGGCGGGTTCATAGGTCTCTATGTGCATAGATGTTTGGTAAGGGAGCA
GTCCTGGAGGGCAACGGCAAGCTTCGGAAGACCCCCGCGAAGAAACGAGGGTGGCATTGG
TTTTGAGCACAGTAGTTATCATCACACGTAGTACACACACGTAGTTAATACTGCGGAAAG
GAGTTGCTGGGCAGACAGGCCTGTAGAGCTATAAGCGGCATGGATGTACTGTAGTAGAGC
CCGACCACTGTAGTCTTATTAGCTTTGTGCAGGTTGTCTATGGCGTTTCTTGGGACCACT
CATAACACATTCTCGATTTGTTGTATTTACTTCTTGCCTAGCCGGGGGTGCTTGTGGTGG
AAGCCGCGAGACGGTGCTACTTTAAGGAGTACAAAGGATGCCTCCGTGCGGAAGGGCAGA
CATACTGTATCTTCACAAGGACTGGCATACCACAACAACACTGGTGTCCATAATAAACCA
CCGTGAAAGGCCGTATATGTAGATGCAAAGATAAAAGCTCAGAAGGACTCCCATAGTGAA
CCGAAGATGCGGCGCTGCTGTACAACCCAATCCCATGC
>NODE_161_length_7232_cov_15.394189_g54_i1
ATATAATGCCGGTGAAATCGCTTGGCACGGCCGGAACCCGCTTTAATGCCGAACCGGCAT
TATACCGGACACGCCCGTTATAATGCCGGTTCCGCCACTTGGGTGCCCCTCAATAATGCC
GGTTCATTAGTTAGGCCGCCTTTTCTACCCCCTGTTGCTGTACATCTACATCGACACACA
AGCACCAGAGCAACAGCAGTACACCTACCGGCACCACCAGCAGAGGAACACCATGCCCTG
CGCAGCCGGTGAACTGTGCACTTTGAAATAACTCACGCCTGTAGCCCCTGACCGCCACCC
ATGTCGGGGAGGGTGTGGTGGGCGACTGCACGGCTTGTGTGGTGAACCAGAGCAAGAGGG
CGGAAGCGAAATCCACCGCATCTGCCCTCGATGCGCTGCCGTCAAGCAATCCGCCGACGC
CTCTGCTGCTCACCCCCTATGCATACGTTGCAGAGGTTCCTCCCAGTGTCACCCATTTCA
ACCCCTCATCACATTGTACTCTCGTTCGCTCATTGCCTTCAGTGGTGCAGTCCAAAACTC
AATGGTTCTTCAAATAGTGCCGGTATCGGCATTATTGAAGAATCCCAATTCGTGAATAAT
GCCGAATCGGCATTATTCACGAATAATGCCTGTGCCCACTATAATGCCGGTATCGAGGCC
TGGCACACACCGGCATTATAGAGGGACCACTACTGTATGTGGCGTGAACGTGGCAACGAC
TTTACGTGGGTCGTCCGGGCACTACATTTAATTTTCATGAAAAAAGTCATGCCATGTCTT
ACCGTATCTGCACTTATATGTTGCACGTTTTCGCTAAACGCAGATTTGCGAAAGTTCTGA
AAACCCGCCGCCATCATGCCCGACGAAGCCGATAGTGATGCGGAGGCAGAAGATACGTGG
GGGCCGGAGTATACCACTGCTAATGCGGAGTTCTATGCAGGGCCCAACGCTCATTTCTTC
CACGACGAAGTTTACGATTTTCTGTTTGGCGAAATGCAAGGAGAGCGGGTCTTCCCGAGC
CGCTTGCGAGGGTCAGAGAAGGAAGCCGCCCAAAAGGCGAACTTCGTCAAGAACCTACGC
AAGTCGTACACCCTCCGACCAAACGGCCAATGCCTTTTTCTGTATCACGAAGTTCGTCCG
GCGAATCGGACAACGCACGGGATCCGGAGAGGCTCCTTCGGTTGGAAGGTTGTTGTTACG
AAGGATGCCGCTGCACACGTCGTTGCGAGGGATCACATGCTGACGCACAACGGTGGCAAC
CGCATGGTATCAGACCTCAACAGGGAGCTCTCTCTACCGGACTTGGCAGCGAAATCAATT
CTGAGGGACGTTAAGGCCCGGTGCCCCGTTTGCGAGGCAAAGGGACGCGCCCCTAAGAAC
CTCCCCCACACGCCAATTCTCTCGAGTACCTTGGGCGAGCGGATCTTGATCGATTTCAAG
AAGCTTGGCTCAAGGGGCTATCTGGCAGTGTCCATCGACCACCATACATCGTTGTGCTGG
GCGAAGCACCTCGAAACAAAGGACGCGGGACCTGTGGCGGTGTTCGTACAGTCTGTTTTC
GACGACATAACGGCTATTAGGGGAAGTTGGGCCGCAGCACGCAGAGAAGCCGAGATGAGC
GAGAGGTCGCTGCCGCCGTCAAGACCAGCCAACGACGACGACGACGTCATAGAAGCTCTG
CTGGACGTGATGGAGTTCAACTACCGTGTTCGAGAGGAAACACCCAAACGCGACGAGACG
GGCGAGAGCGTCCTGAAGGGCTTACAGAAATGCATGGAGGGCTTCGAGCGCAGCACGAGT
GGAAGGGTCAGGGTGTTCCAATCTGATCATGGCACGGAGTTCAGAGGTCAAGTCGAGAAG
GTGGTGGATAGTGATGGTCGAGTGAGAATGAAGAGCCAGCCTTTTTCCGCACGCGAGAAC
GGGAAGGTTGAAAGGAAGAACAAATCGTTGGGAGACAAGGTTTACGCCATGGCGTCACGT
TCCGGCGGCGTCGAAGGACTGTCATTCACCGAGTTGAATGAGGTTGCGCAACACGCTGTC
GCCATCGAGAACCACTCCAACCATAAGGATGGGCACAGACCATGCGAGGCGGCGTGGCGC
CGGAAAGGGCTCTTCGAGGAGAATTCCAACGGGTTCATGGAGCTCAAGCGAGGAGACGCG
ATGACGGCACTGGAGGTTTTGGAAATGTACCACGGGATGAGTTTTCGTCAGGCGAGGTTT
GCCAACTTCATCGTCAAACAACAGACCAAACACATGGAGCAACACCACGCTGAGGACACG
TGCAATATCAAGGTCGGCTCTAAGGTGTGATACGCGGACCCCCGCCGCAAAAGGTTGAAA
GCCAACAAGGACCTTCTCCAGGGGACTGTGACCGATGTCAACATCGGAAAGTCTGGAACT
CCCCCCTTCAGCTTCGTTGTGCAAACAAGCGGCGACAACAAGATTGTACTCCCTGCTCGC
AAAGTACTCCTTGGTCTGGTATCTGACGAGACGATAAGCCCGCTGATAAAGGCGTACGGT
ATGATGGACAAAGATGCACGAGCCAAGCGAACGACAACGGAAGGAAATGAAAGTCGTGCA
GAGGATAAGGTTGAAAAGCCGACTGGTCGGGAACGCGTCGCGGAGACGACACGAGTTGGA
TCAACAGGCTCTGATCCGTTGCCCGACGCCGACTTATACGCTACACGCGACGGCCCCCCG
TTAGCACGGGCAACCTCGATGGACGACGTCGATGCCGCCCAATCTACCAACCATCACGCC
AAGCGTAAGGTCTCCAGCTTGGTCAACGATCTCGTCGGTGACCCTCCTTCTTCGACAAAC
CACCCGGACTCGACGACGCGGCCTGGGCCGACTGGCTTTCGTCGGTTTGCTGACGCAGAA
TTCTACTGCGACCGCGACGTAGACGCCGGCGAATTTGCTGACCATGACGCGACACGCCAA
ACTTCGAGTTTAGCCGACGACTTAGTCGGTGACCTTCATGTTACGACGAGGCAGCAACAG
CTGTCTTCGGCGCGACCTGGACCGACAGGTACTGATCTTTTGTCCGATGGCGAGTTCAAC
CCTTCACGCGACGGCCGCCTTCTACGACGGGAACTTCCGATGAACGACGTAGACGTCGCC
AGGGCCTCCCACCATGACGCGGAGTGTCAGTCCGCACGCGTGGCCTGCGATCTCGTCGGC
GACCTTTCTTCCCCGACAGAGCTCCCGAACTCTACGACGCGGCCCAAATCGACTGACGCT
GATCCGTTGCCCGATGGCGAGTTCTACCCTTCATGCGACGGCCGCCTTCTCGGACGGGAA
CTCCCGATGGACCACGTAGACGCCGCCAAGGCCCTCCACCACGACGCGGAGTGTCAGTTC
GCAAGCGTGGCCTACGATCTCGTCTGCGACCTTTCTTTCTCGACAGAGCACCCGAACTAT
ACGACGCGGCCCAAATCGACTGGCGCTGATCCGTTGCCCGACGTTGTTTGCTACCCGTCA
TTGGACGGATTCATTGAAGACGTAACATCGCGGATCGGAACAGAGGCGTCCTTGGCCCTA
GCGTCTCCGTGCAGTATCACAAGTATGGAGGAGTGCAATGCTGGTTTTCAGGGTTTCCTG
ACTAACTACAAGTGGGGTTGTTTCTTCAACGTCGTCTCCGCTCTGGGTCTCCACCTGCTT
GAACTTGGCGACGACTTTGACAAGGACGGGTTGACGACATCTGCGACGACGTTCCTGACA
CACGCGCGGAGAATGTAGACGTTTTTGGCAGAGGGACAGCCAAGGTGGATGAAGCATACT
AACCTGGACGTCATAGCTTCAGTCCTAGGAGGCGAGCGGCAAGGGGTTATGAACTTCGAA
ACAGTTCACGGAAGGGGTGGCGACCCGAGAGACGTTTGGGAGGCGGTGTGCACAAGTTTA
TCGCCAGAGTGCATCTCAGGGGGGGGCGCCGACGAACGCCTCAAATCACGGCGTTTCTTC
GGTACTACAGAGAGGTCCACCGTGATCGACTGCCCCAAGCACCACGGCATGTCGGTTTCA
GAACTAGTGGACGCAAAGCACAGCATGGCCGTTCTTCTGCAATTGGACTTGGTCTCAGGC
GGCGACGCGAGCATTGGTCAACTCTTGGAAAATATTAAATCCAAGAGCCGCGACCTCGAC
GGGGAACCTGACTTCAACAGCATCATTTTACGGGATTGCCCGCTGTGCATTGAGGATGGG
ATTTTCCCTACGCACCAAACACGGACTGCACGTTGCTTTGACGAAGGTTCGCCGCGTGTC
GTTTTGGCAACAGCTGGTTCGACCTTGCACGGAACCAAGAGGAGGACAGTGAACCTGACA
CACGCCGTCGAGATTTACGGATCGACGTACTACCTCACGGGCATCATCTACTGCACGGGT
GGGGGCAAACACTTCGACCTCCAAATGTACTTTGGGGGGTGCTGGCGCTATTACAAACGA
CGGCGAATTCAAGCACACGCACTGCTTCGATCCTGAACTAAACCGCGGCTCGGAGTACCA
GTTCATGTACACCAGGCACGACTTAGTGCGTACCACGTCAAGCGGAAATACGCGGGATTC
GCCTCAGCACAACTGTGGGTGGAAGCACGACCCTGTGGACCACCGGACGTCTTCACCTTT
ATCTACATGTGGACACCGTGGCTCTACGATCGGGTCAAGCGGGCGGTTAGCAGGGAGTGA
CACACGTAGCCTACAAGGGAAAGCACTTGAGGACGCCACGACGAAAGACTCGCGACAAGT
GTCTCAACGGGCATTTCCGAACGGTGTTATATTGGGGAAGTCTCCCCCTCGAACGTCGAG
CCTAAAGGTATGCTTTCGTAGTGACACGGTTATATTAGCGCACACCTACATGATATGGAA
CCAATCGACTAGACCATTTGCGCAGATGATACTGATAAGAGTATAACTGACATCGGAATG
CGTACAGAGCAAACATCTTGGACCTAAATTCATTTAATCTCAAAGAGGGATTTACCGAGT
GACCAACCGACCGACACTTCCATGACCAATCGTGTGGCGGGTTCCGACAACGCTCTCGAC
GTATTTTGAACGGCAAACTATGATTTACGCTTGTTCAGTCAATTGCGAAAAAAAACATTT
TGATGAGCTTTCACGGCGCGTTAACACTTTACTTAAAGTTTAAAACACATGTAGAGTGTT
TGCGACATAACTACAATATAGTGAAAACATATGAATTCACTGACGCTATTAAATTGAAAT
CACCGTTCCTTCTGGATGTTGGTGTGACTGCGAGTGATGTGAACCAAAGCTTGAACGAGA
CAACCTTTAAAAATTAAGGAGGGAAGTGGGGGCGTGCGGCGACGCGGCTGAGCTAAGACC
AGAAGATAGGACAAAAAGAAGCGTATTAATGCCTGAATTCCAGGTGTGGGTGGTAAACAC
AAGGGCCGAGTCCATATACAATTGCCTGCTACCGAATCAAAACCTCCCACGACCTCTGCC
GACCGTCAATCATGAGCCCGACGACGTTGTTGCGGACGTCGAGATCGTGGGCGTAGTCGA
CGGTGAAGACTCAGAGGACGGATCAAGTAGCGTAGAGTTTTTGCACCGGAGCATCGCCCC
CCTACTTCCTCCACTCCTGACAGACGAGGAATTTTGGGAGAGAGCACGCAACACTGGATG
GGATCCCGCCGAACTTGCTCGACAAGACAGTACATGCACTTCTAGGCTTTGCGCCGACGA
AGAGTTTCAGTTGACTCTGCGGCTGATCCCAAACGACAGCAACAACTGCTTTGCGATGGC
GCTACTCCTATCCTTAGTCGTGCTTTCAACGCAACCCGGCAACGAATGGCCCACGCCAGA
CGAGGTTACCGACCAAGCCAAGCCGTACTTCTGTGTTGTGGAAAAGGTGAAATTGTCCGA
AAGAGCCGGCGGCTACAGCTCCCTTGAAGAGGCGCAGGTGATGACGGTAGAATTAACCAT
TTGTTCTTCTTGGGGATAATTATCTGTGATATCCCGTATTCATACTGGTCGCCCGAGTAT
ATACGTTACCGTTCGATAGTTCCTGCGGTGAGTTTGGAAAGCACCAGGATAGTCAGGCGT
TGGTCCATCCGGCACAGCATGGCCGTGACATACCTGCAGTAGTTGGCCTCACACCCTAAT
GCGCTTGGGTTCGATATATCGGATTTTTACACGCTTTGAAAATATAACGAAACCCGACCA
AAACCACCCTTTTTGTTTGGAAATATATTTCACGGATCGTGATCTTTTGTCATGCCAAAC
ACGCATTAGTCGCGTTTTATTTACGTTCGATAGGAACGACCCTACCCACAAATATCGATT
AGTTGGCTTAGGGCGAACTCCTAGTTTTTTCGACCACTTCGAAGAGACGTTAATCATGTT
TGCCATGTCAAGGCGTACGTCAAACTCGATAATCATAGTTTCTAAGTGCGAACCCTTCCA
GGTTATGCCGTGACAGTTCCTCGTCAGCTAATATATACAAGTATCGCGTGTGGCAGGATG
ATTTGAGAAGGGCAGTCGATATCGCTCTCACGGGCACGAACAATTCAAGGCCGATGGCGG
GCGCGGGATGTCAGCAGGGTGACCCGTCCACCCTAGTCGAGGCTTTGGGCAACCCGGGGA
AGAGGCCTAATACGGGGAAAACCGCAGCGACGCGCAAGTGCTTGGGGATGGACAGCGATT
GGTTTATACTTGATTGTGACACGCACGAGCACGATACGGTAGGCCCACCACTGACCTACA
CCAGCCCGGTAACATCCCCGTATCCGACCACACTCCCGAGGCGTAACGTTCACCATGATG
CTGCGCAAGCCATCGCCGCCGTCGAATACAGCAGCGAACAGGAATACGATCCTTCGTGTG
TGAAGACCGGACGTTGCCCTTACTGCCCAGATGCGAGGGCTCAAACGCGATGCTGGCGCA
TCTTGTCCGGCAGTAAGGACCCCCCTCGCGCCTTGGTTCTGAGGGTGGGACGAGGCACGG
CCCGGGATGGGGTAAAAAGCCCGTCGGCGTCGTTGGCAGTCGTGTCTCAGGGGAAGCCGT
ATAAGCTTGTCGCTGTAATATACGACCACTACGGTTGTCGTCACTTCTCGTGCCAAGCTC
GGTTCTGCGGCCGTTGGATATACTACGACGATGTGAGCATGGGAAACGGGAAACCGACAC
TCTACGGCGACTTCAACCCAACACCCGAGAACGACAGTGCGGGAAAACCGTATATGTTCT
TGTATGCTCGAGACTATGACACTGAGCAGAAA
>NODE_162_length_7227_cov_94.202684_g93_i0
GACACACTACGCACTACTGCTGTGCTCGTTGCAAAATCGATCTTCAAAAGTCAACACCGG
ACTATAGGTACTGCGCTGCTTCCTGGCTGACGGCGGGGCACCAGCTTCGAACACAACCAC
TAAAGCGTATACAACCTGTACAACTCGCTTCGGGGTGACCAAGCGCTTGCCGTCACTGAG
TGCGATCGCCGCGTGGATAACACTGGACGAGGTACTGCCTTCTTCGCTGCTTCCTGGCTG
CCGGCGGGGCAGCGGCTTCGACCACTGCAACTGAGGCCTCCATCCTGTGCAACTCGCTTC
GGGGTGACCAAGCCCTTGCCGTCATTGCGTGCGGTCGCCGTGAGACGGCGGGGCAGCAGT
TTCGACCACTACTACTACTGAGGCGTGCATCCTGGACAACTCTCTACGGGGTGCCCAAGT
GCTTGCCTTCTCTAGGACGGCGGGGCAGCAGTTTCGACCACTACTACTACTGAGGCGTGC
ATCCTGTACAACTCCCTACGGGGTGCCCAAGTGCTTGCCTTCTCTGGGGAACTGCTGAGA
ACGTGTTGCACAGTTCAAGAAAACAACAACCTGACAACATCGAGCGCTCGTTTGTGGCAA
GATGAACACAGGTTCGGCTGTCCAAGATCAGGAAGTGCTACTTGACTTTTTCCGGTCGAC
CGGTGGAGAGTCTTGGAAGAACCGCCATGGCTGGGCTTCGAACGAAGATGTTGGCACCTG
GTTCGGTGTCACCACGAACGACGAGGGTCGTGTTGTCTGCGTATCCCTACCGGGGAATAA
CGTTCGGGGAGAAATCCCTAGAGATATCGGCAACCTTTCGATGATCGAGGAGCTTAGCCT
TCAAAGCAATCAACTCAGAGATAAGTAAGATAAGTATTTATTGCCGGCTAAATATCTGCC
TTATCATCTTCGTCGGTCGATGGAATGGTGTGGAGGGTTTAACTTCTGTCCTTTCATTGA
CGACTCGTCTTCGTGAAAAATGGCAACTTCCCCAGGTCATTAGCAAAGTTAGCGGACTAT
GATGCCTTTCAACTGTATATTCAAGGGGCACAGGCTTGGATGACTCGTTCGTCTCCGCCC
ATACCGTTCCGATACCGTTCCGAGGTCTGTTCGTAAAAAACGGTGGAGTTTAGCCTCCAG
AGACAAAGCTGAACTTTTGCATACATTTAGCCGACGTCTTCTAACCTTGAGTTGTTTTGG
TCGCGGAATATCCGTTAGAACGATGTGAATTGCATGTATTTCCCCTGACGCCGAATATTC
GCACAAGAAATCATTCAAACCCTACTCCAACTTGTATTTGTTATTTGTATTTTGGCCGCA
ATAAGTAGAGGTAAGGGTGTAGAGACACGATGTTGACGGCGGAGGCACTTGGTTGCTTAT
GCCGTACGAAAAACGACGACAGTCAACGACAAACCTGATGAATTTGTGGCACAAGTATAT
ACAAGTTCCACAAAAGCTGGTATAGATAACGACGTGACCGTGGTCTAAGCATTTCGTATA
CTGCGCCATATTGGAAGATCCATGGTCCACGCATTTCATCCACTGCACTACACTCAAAGT
TCTTGCCAGAGTTCACGAGTACCGGCACGAACTTGGTCATAATTTCACCTCACCTAATTG
TTTACGCAAAGCTCAATTACAACAATGGGTGGCTTTGCAAAACGGGGGAATGTTGTGGCT
GCAGGTGAAATACCGGAGAGGCTTGGGAATCTTGCGGCCTTGAAGACTCTCCTTCTGTGG
GGGAATCAACTTTGCGGCGCAATCCCAAAAGAGCTTGGCAACCTTCTGGCTGTGGAGGAG
ATCGACCTCTCGAATAATCAGCTAACCGGACCAATCCCAGCGGAGCTTGGCAACCTACAG
GCGGTCAAGAAGATGTTCCTGTCGGACAACCAGCTGTCCGGTACGATCCCGAAGGAGCTG
GGTAAGCTGTCTCTACTTGAGCTGTATCTTCAAACTAATCAACTAAGCGGACCAATCCCA
GCGGAGCTTGGCAACCTACAGGCGGTCAAGGTGATGGCACTGTCGAACAACCAGCTGTCC
GGACCAATCCCAGCGGAGCTTGGCAACCTACAGGCGGTCAAGGTGATGTTCCTGTCGAAC
AACCAGCTGTCCGAGGTACCACTGGCGTTTGTCCAGGCACTACGCAAGCGGGAAATCGGC
GACGTTGACCTGTTGCTTAGCGGAAACCCACTGCTGCGACCGCCTCAAACCGTCATGGAT
GTGGGCATAGACCAGGCCATTTCGTGGTGGGAAGACATCGAACGGTTCGGCGAGGGCACC
TCCAACAAGCTGAAGATGGTGCTCGTAGGACTTGCTGAAGCGGGAAAAACTACCGTAGTA
CGGAACATCACCGGCAAACCAATCCTGACGAGGTTGGATCGCACGGTGGGCGTCGAGATC
ACAGAAGGTTGGAAGCCTATTGACGGTGGTCCGCTGGAGGTTAGCATCTGGGATTTCGCT
GGACAGGCTGACTACTACGCGTCACATCAGCTTTTCCTCACGAGAGGCTCTCTCTTCCTG
CTAGTGGTGGATCTCGAGGCGCTGTTCACGGAGGCTGCGAGCGAGGTTGAAAAAGATGGA
GATCGCCATGGTCGCGTTTACCGATGGTTGGAGATGCTGCACCTTCGTGTGCCGGGAGCC
GCTGTCGCTCTGGTCGGGACCCACACTGATGCGGCGGTGTTTTTGAATCCTGCCGATTTG
GATAAGTCCGTCACTCGTCTCAAGCAACTTGTCGCTCGCTACCTCGAAGACAAAGAGAAG
GAGTTTGCGGAAGCGGAGGAAATTCATGACGGACTACCACTGGACTCTCAGCAGAAGGAC
ATCGTTCGCCGCGAGGGGCAGGTTTCCCGTACACGGTCACCCCGCAGAGTTTCCGCGCCT
CTATACGTTCACGACAAGATCTTCACGACGTCCCTCAGCAGCGATAGCACGATCGAACTT
CAGGAATGGGTATCCAAAGCAGCAACGCTTCTGGACTGCCCCACGGGATTCAACTTCCCC
GCCGTTCGCGCCACAATCCCTCAAGTCTGGATTGATGCCAACTCGGCAATGGATGGTCTC
AAGGCAGGAGAGGCCGGCAAACGATACATCACGTGGCGCGAGGCTGTCCAAACGTTTCGG
TACTTCATGGAGACCAAAGGCACCCCCATTTTGGATCCTGGAGAGATTCTGCTCCGGGCA
ATGCGACACCGAGAGGCGGAAGGATCAGTTCTGCTTTCGCTCGGGCATGGGCCGTCACGC
TTGGGGGAATCGGCTGGAATGCTTTACTTGGACCCTACATGGTTAATCGAAGTCATCCGG
CGGTTAACTGACCACAACCTGGTAGATCGAAGCAAGGATGGCACTCACAAGGACGAGTTA
GAGGAGTACGGCAAGGCCCACAACCCCCGCCTGGCACTCAAAATGCTCTGGGAACAGCAC
AGGTCGTACCGAACGTCTGGCACTCTTGATCTGGCGTACCTACGCTTTCTTTGGTTGCAC
CGTAAACTGGACCACGGGTGTACGCTTGACCTGAACCTCGACGAGTTCAACAGCGTTCGA
GCGACCATGGAAGCGCTTTTGGTGATGCATAGAGCGCCTTCGCCAGACGAAGCGCCCCGC
GAACGTTTCGTCGTTTCTGCACGCTTGCCCGAGTATGGCGATGAACAGGTGTTGGAGAAG
GGGGGCCTTGGACTGGGTGACGCCGTCGTGCGGACCAAATGTTCTTTTAGGCAGAGCTAT
GCCCCGCCGGGCGTTATTGGCCGTTTCATCGCCTACGCCAATGCTCAAATCATGGAGGCC
AGAGAGTGCTGGCAACACGGCGCTCACATCATTTGGACATCTGGCCACGATGTCCTCGTG
TACGAGACGCACTCCGTAGAAAGCGGTGGCAGCGGCAGCGTGGCTTACCCTGGGCTCATG
CTGTGTGTCAAAGGCAGCACGTCTGAGATACGCTTGCTTCTCCGTAGCCTCACGGAGCAA
GTGAGCAAGTTATTTGAGGACAAAGTGCACGGGTACCCTGGCCTCCGCTCTGTCGTGTTT
GAAGACACTGAGGTGGTCCAGGTGAGAGATCTCGCCCGCGATCTTCGCACGTACCTTGAC
AACCGCTTCGAGCGGTTGGAAAATATGGTGGGGAGGGTAGCAGCAGCGACATACGAGGTG
CTACAGGCATTCTACCTCGCCGCCGAGGATGAGAACCAGTACCCTCGTCTCCTCATCCTG
AAACCAGACAACACTCCACAACCCGACCCGGGCTCCAGCACATCACCTACACCGGTTGCG
TCTGCAACGGTCTGCACGACCATGGTCGGGGAGGGCAATACCGAAGCAGACGCAGCTGGA
GCCATGCAGCGCGAGACGTGGGACAAGTGGATGAAGGCGTTGAAGGGGCGAAAGAGATTC
CGAGTGGTGTTCCTCTGCGAGCACGATATGACAGAGGTACAATGTGGGCCGGGTGGAATC
GGCTACCTTGTCAAGGATCTACCGATTCTGGTGAAGGCCTGCTGGCCCCTGCTGCAGGTG
TCGTTGTACGCTCTGCGTGTCGCGGTGGGGTTGGTCGCACACGTCGACCTGCCTCTTAAC
GACCTTCTAGCGGCGTTCGTGATTTCAGCGTCAACAGAAGTTCTGGGTGCTATGGGGACG
AGCCTTCCAACCCCCTACCTTACCGAAGCTACGCTGCTGGCAGACGCGTCGACTGGGCCT
GAGGAGCACAGGCTGCAGAAGGAGGGCTATGCATCCTTGTGTCAGTTTATGCAGAGACTA
GAAACCCCCTCGACCTCGTGCTGCGGTCGGCGTTTCGAGTGCCCTTCCTGCGGGTCTACC
CAGAAAACTGACTGCGACTGTGTAGGCTGGAGAGACGAAATGGTCAGGGTTCGGAATGGG
AAGGGCGGGCTGGTCTGGGTCAAGAAAAACAATGAGACAGCGTACAAGAGGAAGATCAGC
GAAGAGGTCGAACGGGCCAGGGCATCTCCATAGGCCTAACGCACCTGCTACAGGACTGAA
TGCTAGCCAGTGCGGGTGTAATGTTCCCAAACTTTTACGTTCCCCTTATTTTGTTCAGCC
AACACCTCACTGATTGCAACGCGAATGCGGAAGTGACTCTACGTATGGTCATCACCTGGT
GCTTGTGCCAAAAACAACAAAGTTGGCTGCTTATCGTTGCAGCCTATCGACACGTTTACG
GGCTTGGATTAGAGCCTTTTCGTTCGAGGCCGGCAATGCTTGACTTTACAGCTGTTCGTG
GAAGTTTATCTTGGTTTCAAATCCAAGACCTTGAAGATGTTTTGATACTAGGATTGCGTT
GTTTTTCATATAGGTGTGCATCATTTAACTTAATGGCTTCTGTCCAATACCACATTCGTT
ACGTACATGCGTGCCTGCCTTCGGTAGCATGTTTCTGCGCGCAAGCGGTCGTGTTTAGCT
TGCCTGAGCGATGTTTCCTTGTGGTGGACCGCTTCGAGTTGGCAGTAAGGGGCCACTGCC
GCACCTATGACGTGGAACATCACCGCGCAATAACGTATGGTGAATATGGTGTGTACCTAA
GAGTGGCCATGGGAATGTTCTGACTTTGAAAAGTCTGTGTGTAACATGAAGCGCACCCAA
GACCGGCCCAGTAGGCGTCGCTTGGTCGCGTTTGTGTAATTGAGACGTGGGCTTGTGATG
AGTATGGGGTAACAACGGTTTGAGAGTGCTCTTGTATGGAGGGAAGAACGTGAATCGCGT
TAAATTTTTCCAGCCAGTCACAAAAGCGCGAAGTATTTTTGAATACCTGTAAAGTTATTA
TCCTGTTCGAACGGGTCACATTCTGCGGGAAGGTCGGAGGTGAACGCGGTATCAAGAAGA
CAGCCCTTCATATGCCAAGTGTATCAATTTTCCCTTCGAACCTCTTGATCGTGTGCTGCT
TCTCCGAGTCAAGCTTGTTGTTTGCTATGGGATTCTGTGGTTTACCTTAAACTTGCGTAA
TTTAACTCTTGTTTGGCAAAACTAAAGTTGTTCCACAGGCCCGGTGGGACCATGCGACCC
GAGCTGTGAACAAACAAACACGTTCAAATAGCGATACCACCATTCGCGGGGGGGGATACT
CATTCCGTGCACGGCCGTAGTCGTATGATCGCATCCCTACAATGCCGGGACGCAGAACTT
CAGATACTCACCAACCAGGCGGGGGGGGCGGGGGCTGTACTCATGTCGTGTACGGCCGTA
GTCGTATGACCATTGAACCTCGCATCCCTACAATTCCGCAACGGAGCGCTTTGGATTTTC
ACCAACCGGGCGAACATTGCTTGCGCCAAGCGCGAGGCGCCGTGAGGTATTGCGCGAGTC
GCATGGAGGGTGGGCTCCATCCTGCTAAGAACCACCTGTGAGGCGGACTTGCATATGGAC
GACAGCCTCCGATGAAATGTTTGAATTTACGGTGTGGCCACTTCCATACACAGCAATGGG
TATTACTATGTATCTGTCTCGCGGGTGCCTTCCCATAAGCACACTACGTGATACGATCAT
TCCCCTTGTGCGGAATTGCGGTTCTCAACCCCACACAAATGAACGAACAAGACCGCCAGC
CTTGCTGACCGTAAAAAAACAAAAACGGTACCCAGGTTGTCTAGCTCACGCAATGAGAGC
CGTGTACTACACCGTCGTCTCCAACCGACGCCAACCCAACATATATATAGCTGACTTGAA
GGAGAGGCCTGTAGGGGGGGTGTGCTTCATTTTCATGCATGGCCGTACTCGTCTGACCAT
AGACCCTCGCATCCCCACAATGCCGGGACGGAGCATGTGCAAAGGTATATTTGAAGAAAG
TACCGCACGGTTATTACAGAAGCTGGGCCGTTGCATATTAGATTATTGTTCGATGTGCCA
ATAGTTTGTATGAGCAGGTTGGGCCTACTATCCATACAATGGAAATGAGCATATGTCGAA
GTACAACTTGAGTTGCAAAATCAAGGTGTAACCCGAAATGTTCCTAGATGCAATTGGTTA
CTGAGCCGTCGGGGGAAGCGCCAGGTAGATTCTCCCCTAGCGCAATACAGTGTATACGGA
TATATGGCCCAATAGACACAGCTATACCAATTTCCAGGCTTTACTCATTAGGTTCCTTCG
CATTGCGCTTCTACAATTGTGGTTGCCTCAATTCGTTTTTCCACATCGCTTTGTTTTGTG
TTTGTTATTTATTTATGATGTATCCGTTCCTTTCGTGTTTTATATTTAATGTTTGCACTC
GAGTACCTCGGTCTTTCTTAATTGTTT
>NODE_163_length_7226_cov_25.900601_g80_i1
GAAAGTTGAAAGTTGCAAAATGACTACTGCTGACCTCTGGTACCTACGGTAGCCACATTC
CTTCCCCAACCACACTTGGGTCTTTCCCCGCTTGCCACCTTCGAGCGTCCGTACTCCGAC
GCCGAAGAGCCTGGCCACTGGCTGAGCCTCTCTGGCCGATCGGTGAACAAAAAAGAGGCA
GCCGTGCAAGAGGGGTCCTCATAATTCAACGAGAATTAGAGCCTCTTGCAGGTATAGCAC
CAGAGCCAGCTCTCCTTCATCCGAAGACCGCGTACTGCAAGCTAACCCGCTCCGGTCATG
GATCGCGGTAATCGCCATGGATTGGTGCTGCCGCGCTTGACGCTCGAGCCTACTAGTGAG
ATCACTTCGCTGCGGGGGCGGAAGTTGAAGCCTGGAACGGCACACCGCAGAGTGAGGTCG
CTGTCGCTCGACGAATGTCGAGAAACGAAACACAAGGATTGCCCCGATGGTGTTCTGCCT
AGTGGAGTTGCCCCTGTCGACATCTTCATCATTTCCCGGCTGAACGACAGCAGCTCCTAC
TTCTTCACGTGGTTCTGCAAGCGGTACCGAATCCGCATCGGGGTCCGCGACCTCGGAGGC
AAAGAGGAAATCCAGCGGTGCCCCATTTGCCTGGATCCATGCACCAAGTCCATCGAGCTT
CAATGTGGACATGCGTTCTGCCGCTCGTGCCTGACTACCTCAGCGGCCAACAATATCACC
TCATGTGCCCTGTGCCGGCGTGAGCAGGTGATAAATCCTGAGCTGCTTCGAGCCCGCTTC
GACGAGCAGCGAATGCTTAATCTGGCACAGCGCTTAGCGATCCCACCGCCGGTACATTCT
CGCCCTAGCACCTCTGGCGCGACCATGCCCGCCGGAGGAAACCGCGAAAGGAAGGACATG
CAGGCAGAAGTTTTGAGCACTCAAAACGTGGGGGCCGAAGAGAAGGACTTGCAAAGCGAG
GGTGCGGGGGTGGCTTCTCGTCCGCTGAACGTGGAATCTATGACCACCCGTGGGCACTTG
CTGTTTGGACCTTGGGGTGATGTAGGGGCGATGTCGACGGACGATCTCCGACGTCGTTGG
AAGTTCAGTGGCATGGAGACATCAAATGCGCCAGATGCGGCAACAGTGGGAGCCGCCTCA
GCTGCAGAGCTGCGTTCGTCTTGGCGCGACCTTCAACATCTGTCGCGCGCCTTCACTTGC
ATGCGAAATGAGCGCGAAGTTTTCGGCACGCCTCAACAGGTTTTACGCGACACTCAGGCA
AGAGCGGATGTCAGCAGCTGCTCTGACGAAGCTGAGCCTCACGGGAACGAGATCGGTCCC
GGGGAGTGTAACTTCCAAGTTGTCACCCCAGACTCACCTTGCGCAGGAGGAAGCTCTCTG
AGCGAGCTCTCTTCTCGGTGGCGTACACTGGCGAGGGTCTCGTCGGGGCGCTGTTCGGCA
GGCAGTGATGCTTGTGGCGAGATTTCGACTGGCCAACGGTCAAGCTCGAAGAAGATAGCC
TCAGTCGACCACAAACGCATCGCTGAGCTCGAAATCATTCCTGGCCGAGTATTTGGGGAT
GTCTCCTCAGCCCCTTGCGTGCTCGACACGCCTATTGGGAATTCCTCAGTCTTTGGCGAC
GACGTGGGCAGCCTGGCTGGCGACTGTCTTCAGACCCGCTGGCGCGACGCCTTTAAGCAA
GGAGAACGCGATGTTGGAGCAACAGCAGCAAGGACACTGGCGGCCAGGTTTTCTTTGGTG
AGAGGCGCGCAGGGTGTAGGAGGTGTCTCCAGTGCGAATCTAACGAGTCGTTGGACTGCG
GCACGGTCGAAAGAAACGGTCGGAGCAACAGAAGGAAGAGCTCTGGCGACCAGGTTTTCC
GTGGCGAGTGGCGCACAGGGTGTAGGAGATATGTCCAATACGGATTTAACGAGGCGTTGG
GTTGTCTCGCGGTCGAAAGAAACGGTCGGAGCAACGGAAGTGAGAGCACTGGCAGCCAGA
TTTTCTCTAGCGAGTGGCCCGCAGGGTGTAGGAGATATGTCCAATGTGGATCTAACGAGT
CGTTGGATTGCATCGCGGTCGCACGAAACGGTGGGAGCATCGGAAGTAGGATCACTGGCG
GCCAGGTTTTCGTTGGCGGGTGGCGCACAGGGTGTAGGAGATATACCCAATGCGGATCTA
ACGAGCCGTTGGACTGCAGCACGGTCGAAAGAAACGGTCGGAGCAACGGAAGTAGGAGTG
CTGGCGGCCAGGTTTTCTCTAGCGTGTGGCGCGCAGGGTGTGGGAGATATGTCCATTGCG
GATCTAACTAGTAGTTGGACTGCGGCACGTTCGAAGGACTCGGTCGGAGCAACGAAGTTA
GGAGCACTAGTAGACAGGTTGTCGTTGGCGAGGGGCGCACAGGGGGTAGGAGAGATGCCC
AACGCGGATCTAACGAATCATTGGATTGCAACGCGGTCGAAGGAAACGGTCGGAGCAACA
GAAGGAGGAGCGCTGGCGGCCAGATTTTCGTGGGCCCGGGGGGCACAGGGTGTAGGAGAT
ACGTCCAACGCAGATCTAACGAGTCGTTGGATGGCATCGCGGTCGGAAGAAACGGTCGGA
GCGACGGATGTAAGAGCGCTGGCGGCCAGGTTTAGGTTGGCAAGGGGCGTACAGGGTGTA
GGAGATACACCTAACGCGGAGATGACGAGTCGTTGGACTGGAGCGCGGTCGAAAGAAACG
GTCGGAGCAACGGAAGTAGGAGCACTGGCGCCCAGATTTTCTCTAGCGAGTGGCGCACAG
GGTGTAGGACATACGTCGAACGCGGATCTCACGAGTCGTTGGACTGCAACGCGGTCGACA
GAAAAGGGACGGGGCAGCAGTAGCCATGTTGGCGAGAGTATGCGCGAATGTAAGAGGCTG
ACAACACTTGTTCCGGGCTGGTGTATCGTCGATTACGTCGCGACATCTTCGGATGAAGTT
GGCGAGGCCTATACCGTGGGCGAACAAGCTGTTGGAGCCGTAAGCAATAGCGCAATATGC
AATAGCTGGCGCACTGCCAGCTACGGAGCGGCCCCAATAGGATAGGCTCTCCGGCAGCTC
ACCATTCTGGGCAATGTGTGTATCTATAGCATTGAGCACATTGTTTTTGCTGTGGTTAGC
ACGGTGGACGTGATTCATCAAATAGTTTGGCGTGTTTTTCATTAGCTTGATGCACGAGTT
CTGAGGGTGGACCTGGCCTGCGGTTCCCGTTTCCTTGGCGGGATGCTTGGGAGGAAGCAA
TTCTCAGATAGCCCTGCACTTGCATCCATGTTATCGAAGCATCTGTCGGGAAAGGACGAA
ATCCTTTTCGCACCCAAGGGTGTCTGGTGTCTGTGGGCATTGAAGGCAAGGTCGTAATCA
ATGTTCAGGATTTTAGCTGTTGGTGTAGGTGGTGTTAATAGGGCATGGTTGCGTAAGGTG
CCGGTCGGTGCTGCCACCGTCGAAAATACGTGTCTCGCGTGACGCAACAACGAACATGCC
GACCAGTCAAGAGAGTTGGATTCCGGATACTGTACCCTACATCGGGGGGTGTGTTATCGC
AGTGTGGAGTCCACTACGGCCTTTCGTCGCGTATACAAATGTATACCGGTAATATCTATA
TAGCTGTAGTAGAGCTGGTCTACTCCGAACAGCCAAGTAAATAGTGAGGAAGTGTCAATG
TGTATACTACAGTGTTTGACACTGTTTGTCATCCCGAGTCATAGTGGCTGAAGCCAGGAG
AGGTCGGGGCTGTGCGGGAGGGAGTCGGGGATAGAGAGCTGCAGTAGCGTACGGACAGCA
GTACAACGAAGGACGAGCTTATCCTGGAGTACAGCTGGATGAATACGAATCAGAGCTGTT
TGATCAGAGTTTGGACGTTTACATCTTTTTTCGAAAACAACGCAGCATTTATTTGTTTGT
CGTTGACGTTCGATATTGAGTAATTCAACGGGGTACATAAAACTATTTTAATTAAAAAAG
CTGTCGGTATTTTTGTTGAGGATGTACTGACACCAGGTCTATATGATGTGCTTCAAGACT
TCCAAATGCAATATGTTTATTTCGTGAAGCTTGATGGGCAGTGTATACGTAGCAGTATGT
ACAGGAGTATTAATAGTAGCGCAATGTTTTGTCGGGGACAAGCAGATGGATCCCTGTACG
ATCAGTATGCTCGCTCAATTCCGTGGGGAGTCTGGTGGCATGATAGGGAAATGGCTTGTG
GTTGGTTGAGGTTTCGCGGTACGTACTATACTTTTTTTCGTGTACAGTACTACGGTGTTT
ATTTCGCTGCTCGCGTTGACGGGGAGAGTCGTCACCAATGAAGCAGGGTGGTCGGGCACC
TTGAATTTTTTATATTTATGTATTGCATTGAATTTATGTTGTTAAAAACGTACTAATAAT
GTACCTGGTATTTCGTCACGCACCTTGTTGCGTTACGTGCCAATTGGCACTTATTTGCAA
CAACAACGGGTTTATCCTTATTATTTAATACGCTTCGGTAGTGGTGACGGTGGTGGTGTC
GTTTTGGATCTTCAGGACTATGCCGGTTTCGGTATACCCCGCGGGAGACCGGCTCTACCG
CGCGCCACCCGACCCCGATCGGCACCGCACTCGCACCCGGCCCGCCCCACGCGTCGGCCC
TCGGTGACCCCGGCGAGAGAACGGGCCCCGGTGCCGACCTCGGCCAGAGGGGATCGGGGG
AAGGCGGCCTCCCGGGGACGGCTCGCTCCGTCCCCTGGAACGGGGCGGATCAGCGGGAGG
GGAGGAGTTCCCAGCGTATTCGGAGGTCTTTGCGGCCCGGGGTCTAATCCCACACTAATT
TCAAGATAAAATACTCCATACTAAAATCAAGTAATTTTCCTGGCCATACTAAAATCAAGT
AAGTTTCTGGCCATACTAAAATCAAGTAATTTTTTCCTAAAGAGTCCGCTGTACGCATGT
ACGCTATTATACCGGCCCCGCCCTGGCATGGTTTGGGGTACCACCAGTTCCATATAATGC
AACAACTACCTGTTCCTACCTGGTATTAACAGGTACAAGTATTCACATGTTTGGCGTAAT
ATCTAGGTTATAATCATGAGCGTTATCCTCAGGTCGATAATATCTCATATATTACTGGGT
TGCATCAGTGTACTGGTCGTCGCACAGGCGTGTCATAGACATCTCCAGTGTGTTGAAGGT
TGCTCCCTCGCTCCTATCCTTGGAACGCAAGGCAGTAGGCTCTGACAAGCAAACAAAACA
CTAGGAAGTCCAAGACCCCCTTCCTCTCCCTGTCCTCCCTACTACTATCTGCGTCCCGAA
CGCATTCTGATGGTTTCTCGCAGCTTAGTTCCGCGTGTTTTGTTAGACGTACAAAATATC
AAGTACACTGGCAGCATCTATCTACCGACACCCTCAATTCGTAGAAAATGGTGCCAGCAC
AAATACCGTGTCAGTGATCAGCCTCAGTATTTCACATAATCACACGCATACACAATATAT
CAAACCATTTAGTTTACAATTCATAGCCCTTACACGCAAAGCTCGACACAGGCCCCAGCC
ACATCGTACCCCACAACATAATGGTAATACTCCATTGCTGGGGCCATCAATCTTGAGGAA
AAGATGCAGAGTTTGCTGCAGTAATGACCTTGTTGGCTTGGGCATGTCGCCTAAAATTCC
ATAGCTAGGCCAATCATTTCGTCAACAATGTTGCCATCACTGTCCATGGAAATGATGACG
GTCTCCACAGCGGTGTCTCTGATGACAATGGACGGCTCCGGCTGCGCTTCAATCGAACCA
CCACCAGCGGAAGGAAGCACGTACGGGTCCACCATGCTTGTGTCGACAATGTAGTCGATG
TCTTCGAGAGTGGCGGCGGTCATCTTCGACAGGAACATGGGATTGTCGACGATGGGGGTC
ATCAGCTCCTGGTCGAAAATCACTTCGTCCAGATGGCCGCAGCGTGATCCGTCTCCGAAG
TCCGTCTCGACGATGTTAGCGCCAGAACCGCCAATATCGGCATAGGTTTCCAAGGCGGCG
GGACACGTCCAGGCCGGGGAACCGTCTGTCAAGCACGTTGAGCACTCGCCCAAGCCGGCG
CCCCACACGGATCCGACACCGATGACGTGTCCCATTTCGTGCAGAATCACTCCTTCGAAC
GTCCCGTCCGCTTCTATGCTGGCGATGTCGTCTATGTCAAAGGTCATTTCACCCTCTAAA
ATGATTGTGGGGCAAGCACCCCAGTTCATGGTGGGACCTGCAGAACCGAGTATGCCACCG
GCACCGTCGATTTCCTCCAGAGTAGCCGCGATAAGAAGGCGGCCAGCCGGGATATCATCG
GATCCTCCGCAAGGAACATGAGTTACAACCTCGGACCACCTGTCAGCAGCACTTTGGAAG
ACAGCCCTGCGTGAATCCGTCCACACCCCAATGAAGTCGACTTCGATGAAGAAGGAGGCC
AAGGCTGATGTGTCTATCTGGCAGGACATGCCTCCATAGCCGTCTGAGCACGAGCACGTG
TGTCCGCCAGCGGGGTCAATGGAGCACGATCCTCCGTTCTGGCAAGGGTTCGGGTTGCAT
GCGTCCATTTGTTCGGAGGTTGGAACAGGAGTGGGTTCGGGGGTCGGAGCTTCAGTCGGC
GCAACAGTCGGTTCCGGATCAGGTCCTGGGTCGCATTGGTTACCGCAAACGTCGGTCGCG
GCCCTTTCGCACGCTGATCCGACTGCACCACAGAACCTCCTGACCGAATCGGCCGCGTCC
TGGTCGAAGTCGACTGGGTTGTTCGCATCCAAGAAGCATACCTCTGCCAGGCCAGCGTCG
CACAGTGTGTTCCACGTGGTTTCACAGGTGGTGCAGTCAATAGCAGGGGTAAGATCGGTC
TCCACATCCTCTAAGGCGTCATCGCCTGAGTCCATGAGCATCCTGGAAGGGGGGGCGAGG
TCAAATGTGTACAGCGTGTCGCGGGCTGTGAGGGTCCTCACGTGCCCCTCGGCGTCGAAG
GTATAGACCGACTGCAGGCCGAATTTCCAATAGGTCACTCGGTAGAGCTCATCACGACCG
TCGTCCCACGTGTCTATCCTGTAGTTAGTCTTGTACGTTTGGACAGATATCCTCTGCCTC
GATTGCGCCTCCGCCGTGGGCAATACAGCTGCCAGCACGAGAAATATTAATCCATGCGCT
GCACTTGAGAGCCTCATGATTGCTGCGAAGGTTGGGCGGATATCTGGTGCAGCAGTAGTA
GGGGAAGGGGGGGGTGAGAGGGTGTT
>NODE_164_length_7224_cov_38.489582_g94_i0
TCTGCTTCCGGGAAAACCCGAACTGGGGGTTATCAGGTACAAGAATCGATTCTTTGTATT
TGCGCACCAGGTGGCCATTACGACCTTCATGAATGATCCTGAAACTTTTACGAAAGGTGC
TCTCGAGCGTGCGGTGCTCTCTCCGGAGCTGATCCACCTTCTACGTCTTCAGGACTCATT
CCCCGAAGCCTGCATCACGCGCATGTTGCAAGGTGGCAAAGGCGGGAAGCCTCGCCCTGA
TCTTGCCTTGACAACCCCGGAAACAAGCGAAGCTGGGACGGAAACACCCGTGCATTTCAT
CGAGAGAAATGTGGACACAGGATATCATTGGAACGAGTGGGTCCTTCGAAGAAGAGCTCT
CCAGGTGGCGAACCTACGCAACTGCACCACAAAATCGCAGCAAACGGACGACTCACACTT
CCGGAGGTCACACGATACCCAAGTTTACTTGCAGCGAGCCAAGCACACTCAGACCAAGAG
GAGCAGTGGCACGAAGCCTCCCCAGCACGTACAATACTTTGCAGGCGAGTCTCTAACCAG
CTTTTCACCGGGAAAAAAACTAATTTCATGCTGTTGGCACGACTCATCTATATCTGGTGC
AAGGATGTCTAGCATCGTAGCCGCAGTCTAGTTCGTGTAACTGGTTTTAGCTGCTGCTTC
ATTCAAAGGACGGCAGAGAACGAACACAACTATGGGAGCGACGTGTTGCAACAATCATCG
CTGCTCGTACAAGCTGCTTAATATCGTGCGACACAATGCGTCCGTTTGCTACCTTCGCGC
GCCATGCTCCAATGTTTCAGGTCTCCGGGGGTCTTCAAAGATGTCACATTGTAGCGATGG
CGGCGGTGGTCACGATAGCAGACCAGCATTGGTGAACTTCACGTTTGAGTTTTAATGGTG
CGAGAGCTGAGTTCTCCCGGTGGAATGTCGAATAATCATGGTTGAACAACATTAAAAAGA
GTGGACACAGCCGAACGCATAAAAAAGACACGAAACAAAACGCTCTAAAACCTCGATACC
CGATGTGACGACTGTCGTCATATTTGGACGGCCTGCCTATTCTCCCTATACGGGCTATAC
ACCTAATCCGCCCAAAAAGAAAGAAGGAAGCGTTCGCCCATCATTTCCCCCAGCAAATCC
AACCTAATCACAAACTACTTCTACGGGTGACAACTCACGGCAGAGGTCATTCAGCTTGAC
CCTCCATTTTCGCAATGGGGACCGTCTCGTCAGTCCTTGCTCTCTTCATGGCAGCGTTGG
CTGCGACAGCTGCATCAGCGGCCCTCTTTCGCGCCCCTTCTCCAGCAACCGCAACAGGTT
CTAGCACTGGTCTTGGGGGCATCGAAAAGGTGTACGGGTCAGGCTGGCGGTTTTGCGGCG
GCGCTGCCATGGAAGGCACGAAGTGGTCGCTAGCGTGGGGGTGGTAAGGATCAACGGGCG
GATAGGGCGGGTAGTACCCCAAGCCTCCGTAGGGAGATGGTCCTGCTGTGCCTGCCCCGG
CGGGGGGCAAGAACTGCTGTTGGCCCGGGAACTGCGGCGCCATGTGCTGCGGCGTTTCGG
GCTCGATAACAGGTGCTTGAGTTGTGGCCATCGGCATTCGCGGCATCTCCTGAAACCGGT
ATGCTTCGCTTGCAGCCTGCATAATGCCGCTCGCTGGCGGTTCTGGCTCCGGCACCGGGG
GTGGACCAGGGTCAGAACCAGCAAGTTGAGTTAGGTCCAGAGTTCCGAAGAAATACTCCG
CCTCCGACGGGGGCCACGTGCACGTGTTGCTCGCGAGCTCGCTGCCGCCTGCCTCTTCTT
CTCCTTGCGTCGCAGCCTCCACCACCACAGCAGCTGCTGTAACACCACGCTCCCGAAGGG
CGTCTACATCCACCGTGCCATACATATACTGCCCCCCTTTCCCCTTTGCACACCCTGGAC
ACTGGAAGTTGGTGAGACTTTTGTCGCCCTCCTTAAGGTTGACGCAACTCCCGTGGAACC
ACTGATCGCAGTCGTCGCACTCAACCATGAAAGTACCGTCATTCGGGCCTCGGCAAAGGC
AGTAACGGTTCCCCCCGTCGTCCAAGGCTGCTATAACCTTTGGCTCCAACGGCAGAAGTA
CAGGGATGTGTTTCGCCTGGTCGAGTAGTTTCCGGAGAGTGTCTACATCGATCAGGCCCT
CCACCTTCTCTGCAGGGCCGCGAAATGCGTCCCTAACAGAGGCCTCCCACTGCGACGCCC
TCTTGGCCATGGTTCCAAGGGTCTCCAGCAAGTCCTCGTCGACTTGCGTCAGTAGCTGGC
CCTGCGATACTAGGTCGTACAGCAGGATCACAGACGGCGGCTTGCGCACTGCCCACTGTG
CCATGGTGCACCACAGCAAGACCCGTAAGCTGCAGAGCATTGCCCTCGCATGTTGATGCT
GTTTTTCTCCTGAAGCGTTTTTGCCCCATGGCAGCGTCGTGAGCGCGTTAATGTTGTTGT
CAACCTCGGAGAGCACCCCAAGGCTGGTCCTGATCTTCTTGCGAGGAAGGTTCATAGCAT
CTCTCACCACACCAGCCAATGCAGCGAAATTCTGCGAAGCTTGCCAACGGTCGCGGCCTG
GCACATCTGAATCGTCGGCTGGCGGCGTCTCGTCGAAGCCGGCCTGTTCCGCGAAGCATG
TGGACGGCATCCACCTCTTCATCGCTGTCAACATCGCTTGTTCTGCGCTGGTGAACAAGC
TACTGATGCGGCAGCGGATGCACGTGAACCCTTCCTCTGACGCACGCAAAACCTCAGCTT
GCTCAGCGGTGATACCCATGCACACCCCATGGTATCCTTCCGTACACTTCTTGCACTCGA
CCAAGAACCCAAGATCCTCGCCGGGTCTACTGCAGATGCAGTAGCTGCATGTGGCTTGCT
TCAGAACGCGAATGTCCTCGGAAAGATCAATGCGAATCTCGGTGGCCTCGGGAATCAAGG
CCTTGAGCTCGTTGACACTTGCCGTGCCTTTCTCAATCCCTGTCTTCTTCAGTCGCTGCA
GCCATTTACCTGCCAGCTTCATGTGGTGCTTCAAGTCCTTCAGCTTGCTACCCGAGGTCT
TTATTTTTTCGCCTTCGGTAATGAGCTTCTTCACGGGGTTGGCGCTGAGCTTGGTGGGCC
CAAACAAAGCAACATCAGCCCTAAGCCCCCAGGCCCTGCAACGCCCCAGCTCAGCGCGAA
TCTTCTTGCATAGGTCTTCGTTTTCCACACCAACGTCCTCGGCAGTCTTTAGCACGGCCT
CGATTTCCCCCGTAGTCATGGAATCTCTGCTGATAAGCTCTCTCGCCTGAGTCATCCACG
CCTCTGCCTTACGAAGACTTTTCTGGATCTCCTCCACCTTCTCCTGATAGCAGTCAATCA
CGAGCTGCAATGACTTCGTGATACTTGGCGTGAGTGCTTCCACTTCCAGTTCATTGCCAA
CCTTAAGATCGAGCACACCTTTGCCAACTTTCACGATATCCTTCGTCTGGCTGAGCTTCA
ACCCTTCACCGGCAAAGGACGCGCTCTCCCTTACACTCCTGGCCCACTCCATGATCCTCT
GCACCCGTTCGGTTACGAGCTCTTCTGGCATGAACACACTGATGTCCCTTGCAGTCGTGA
GAAGGTTTTGCAGCGATATTCCGTTCGCTTCCTCCGCTTCGTCCAGCTCGTCTTCCCGGT
CGTTCGCATCGCTTCCGTCATCCGCCGAGTCACTGCTGTGCTCCTCCGCTGCTTCAGTTC
CACCTTCTCGCTTCACAACGTCTTTTTTCAAAGGGGCAACATCGGGCTCAGCAGCGCCCT
TCACTTCAGCAGAAGCCTGTTCCGACTTTTCCGGCAAAGGAGACGCGCCACTGGGGGTTG
AGGGCTTCTCGCTCGACTTCTCCGGTGCTGCCTCTGCTGCTGCTGCTGGTTCCTCCTTTT
CGCGCTTTTCTTCCTCCTCCTCCTCCTCCTCCCTCTCTTTCCGCCAAATTTCCTTTCTCT
CGACGGTCTGTTCAGCGAAACTCTTGGTCACAGTTGCGAGTACTGACTTCGCGTTCAGCT
GCCAGGACAGGGCCTCCGCAATATGCTTGCGAATGCGCCCCACCTCGTCTGCAACACCCA
CTGGGGAGGCAAGGCCTTCCGCGATAAAGTCTTGAAGCCGGTCAAAGGTCGGCTTGTTGC
TAGGTTGCACTCGGCGTTTGCTCTGGCGTCGAGGGCACAAGCTCTGGCATTGCTCGATCC
AATCGTTCACGTTCTGCAACACCAAACGCATTTCTCGCACCTCCCGCAGGCTACGCCCAA
CAGCGATCTTCTCTGCAGCATGTATGCAGGCTGAGAGATTCTGCAGCGTAATCTTAGCCA
CACCGTCCTTCGAGTCTGTCTCGTCGCCATCTTTATCCTTCGCGCCACCCTTGCTCTCAT
CGCCTGTCAGGGTATCGTCCTCCACGTCCATTGGGGTGGCAGCAGGGTCACCAGACTTCA
CAGCTCCATTGTCCGCACGCCCACCCTTTGAAGTGGTATCGCTATCGCCGCCTTTCTTGC
TTTTTGGGTTTCTCGTTTCCACAGCTGGTAAGCCAGCCGTGGACCCGAGAGCTCGTAGGA
TGTCTGCATAGTCTGAGCGCCACCGACGTAACTCTTGTACTGCACTTCGTAGAGTATCCA
CCTCCGGGGCCAAGTTGAGCTTAATCGCCTTGGCTTCTTCGAGCAATTGCAGTAGCACAG
AAGAAGCCATCGGACGCCCAGCATGCATGGTTTGCAAGCACTGTCGCGATTTTCCCGTCC
ACGACTTTCCTCGCTTCAAGAGAGCTTGCAGTTGGCTGTCATCAAGGACCCCATACACAG
GGTGAGTCTTGGCCTCCTTTGGGAAACCCGCTCGCAGCACCGATCCCTGCGTCGCCAAGT
CTTGCAAATCGTGCAGTTTCGCTCTGCCACCAGCAAGGGTACTGTCCACGCGCAATCGCC
ATTGGCGCGCCTTGATGCCGACTGTGAGCAACTGCTGCTCGTCCATTGTAACTGGGATGC
CCTCCGCCTCAGTGAGTAGGGCCTCCAGTCCATGCAACGTCGCGGGCTCACCAGATTCAA
GCACCTCACGTACCCGGGCCATCCACTCCTCTGCGTTTTCGATGAGGTCGTTCGTGTGGC
TGAACTCCTTCATGTCCATTTCCACCCCTGTCGTCGACGATGCGCTCAGGAGACCCTTCA
CGTGGCTTAGATCCACCTTCTCGGCTTCGGCATCTGGAGCGTTTCGCCGCGTCGATCTTT
GTTTCGGTACAGCCTTGCGGACCTTGTCCAGCCACACCAGCGCTTTGTCCATCTTAGATT
GAAGCTCAGGCTGTCTTGGGCCTGGATCAACAGCTAGCTTGTCCGCCTCCGTCAGCAGCT
TTTCGAGGTCACGCAGTGGCACAGATCCTCCCAAAGCCAATCGCGCTTTGCCGACCCAAT
CGTTCACAGCGCTCAGATGCTTCTTGAGCATGGACGATTCCGGAAAATCCAATCCTGACG
CCTTGACCCTGTCCATCAAGTTTTGGGCCACAGCCGAAGGCGGTCGAGTCTTGACGCGTC
GTCCGGACGGGAACGCTTCTGCTATGCTGGTGGCCAGGGCGGTAGCGCTTTGAACTCGTT
CCTGAAGCTCGAACCTCTGGTGCAATCGGACGGGAAGGAGCTCTGCCTCTTCTAGGACGT
CGCAAAGTGTAGAAAGTTGGACACAGCTTGAGCCACGCCCAGCTCTGGGGCGAACAGGGG
CTTGAAGAGCGCCGAGAATGTCGTCAACCTTGCGCTGCCACTCATGCGCCGCAAGTATGA
TCCTGGCAATCTCTTCCGACTCAGTGACACTCACGGGCAGGTTGTTCGCCTCTGCCAGAA
GTTTCTGGAGGTCAGCGATACAGACAGCTCGTGTCCCGTTCACCTTCCGCGGGTCTGAGC
CTGGGCTGAGCATGTCTGAAACGCTCGCTAGCCATTCACGCGCCCTAGTCGCCATCTCCC
AAATCACCGTCACAGCCTGCTGAGCCTGATCCACAAAGTCCTCTCCAGGGGCTTGTTCTG
GGGGAGGGAGAGAGGCCGCTTCGTCCAAAATTGCAACGCACTCCTCCAGAGTAGGCTTCC
GGCAGGGTTTACGAGCATAGCGAATGTCGCGCACGCGCTCCTGCACTGCCCTCCACCGGG
TCTTGAACGCGGCCCTATCCGCGCCACGCTTAGACCGTTCCAAATCCTGCGGAAAAGCGG
GGACCGCAACCTCTGTAGCCTCTTCTTCTGCGTCGCCCGCTGCTTCATCAGCCTCGTCGT
CGTCACCGTCATCGCACGCATCCTCCTCTCGGTCCGGGTCCCACACCGCATCGTCTTCGT
CCGAGGAAGGTTCCACGTTCTTGCGCACGAGCTCAGAAGGGTACGTGTAGCCTCCAGCTT
CAGAACTTTCGAAAAAACCAAGAGCATCCAAACGCTTGGTGTACGAAGACTGCCAAGAGG
ACAGTTGCTGAGGCGGACCACGTTTAGCTTCGCTGATCTCTAGCGAGCGGGAACCTGCTC
CAGAAGAGACTTGCGCTGTTATATGGAATTCAGCCCGGCTGACATCACCCGCATGTTTGA
ACAGAAATTCCAGCGCCGCTTCGTCAGATTCGTTGGCGGACAAAGCATTATTTGCGCCAG
TCCTCCAGTTGAACGAGTCCGAGTCGTAGCCCCCAATAGTTTCCCCGGAAGATTGCTCCA
GCAGGTTTCTCCCAAACACAAGGAAGCGATCCACTTGTCGATCTCCAAGCAAAGCAGGTG
ACCACACGCAGTTCTCGGTGGGCGACAGTTGGCCAGGACGAAGATCTGGGGCCGCAGCCC
GCGGGGACGACGAGCCCCTCGTGACCGCTCTGTTGGAAGCCCGGCCTTGGAGGCGGGGGA
TCTCAGCTTGGTACATCCGTTGGTCGATTCGAGGCTCCTTGTAGGGATAGTGGGTTTTCT
TGACTTCCTGAGATTGATTGCCTGTTTGTAACATCGGATGATCTCGTGGTGCGGAAATCG
TGTTACCGGCTGCTCCAAGTCTCCCGGAGCCACGGCCAGCGGCCTCACGGCCACCATTAG
AAAGGCTTCCGCCTTGACCTAGAGAATTCATGTTGCTGTCCTGTGCGTACGCTTCAATGC
TATTTGCTTTACGCTCAAAAAACGAAAAATCTGTTGTGAACCGCGGGGTTTCCATTATAA
AAAGGCGTTATAGGTTCTACTCAGCTCGCTTGCACGGTCGCAGTACGAGTTGCTTCTCTG
CCGCGTGCTGTCGCTGACTCATCT
>NODE_165_length_7218_cov_33.280896_g95_i0
CGCGTCAGCCCGTCTTCCGAACAAGCACCCTACCGAGTGGACACAAGTTCTGCCGTAGCT
CAGTCCCCGCAGAAGCGGTAGCAGTAGAGACCAAAAAGGGCACATACAGCAGGCCGGCAG
CGACAGCTTTAGAGGACCTGCCAAAGGTGGCGAGATCTCCCTCCTCGTTGAAGGAAGAGA
ACAGGCAGCAGAAGCAGCAGCAGCAACAACAGCAACAACAATAACCACAGAAGCAACAGC
AACAGCAGCAGCAGCTAGCGGCAGCGATGGGTGAGGGCAGGCAGGGTACCGGTACGGAAC
CGTCGCCCAGGGACCACCTGGTTTTCTTCGTAAACGGTGCCAAGCAGATCGCGAGGAACA
TCCAACCTGAGACGACATTGCTGCAGTATCTCCGCAATGCCGGGCTGACCGGAACCAAGC
TCGGGTGTGGAGAGGGGGGCTGCGGCGCGTGCACCGTGATGGTGTCGGCGTATGACCACG
ACAAGAGGAAGATCAAGCACGCCGCGGTCAACGCTTGCCTGGCTCCGGTGTGCTCGGTGG
ACTGGTGCCACGTGACCACCGTGGAAGGCGTCGGCAGCATGCGCCAGGGGGTGCACCCGG
TCCAGAAGCGGATCGCGGCGATGCACGGCAGCCAGTGCGGCTTTTGCACCCCAGGCATCG
TGATGGCGCTGTACGCTCTCCTGCGGTCCAACCCTTCCGCCACCGCCGAGGAGATAGAGG
AAGGTCTCGACGGCAACCTCTGCCGCTGTACTGGTTATCGGCCTATCCTTGACGCGGCGA
AAAGTCTTGGCGTCGACGGCGGGGCTCCGGCAGGCTGCTGCAGAGGCGGTGGCGGCGGAG
GCGGCGGCGGGTGCCCCTGCTTTGATGGCAAGGCAGCAGCTGCTTCCGTGTTGGAGGGCG
AAAACGACGATATCGTCTCGGAATCTTCGTCGATTCTATCCACAGCTGCTACCGATGGGT
CGAGCGTTCCATCCAGTGCTGCTATTGCTGCTGCTGCTGCTGCTGTGGGGCCCGGCTTCA
ACGGCGCTTTTGGCGACGATAATAAGGACCGTTGCAGCAAGACGGAATGCACCGGGAGCA
GGGGCAGGGACTTGAGGTTCAGTGAGAGATACACGGACGCAAGCGAGCCTATCTTCCCGA
CCTCCCTCATGCTTAAGCGACCCTCCCCCGTCACCATCGCGGGTGATACCGTCACCTGGC
ACTTCCCCACCACCCTAGACGACCTGGTGGGGCTCAAGGCGAAGCATCCCCAAGCCAGGA
TCGTGGCGGGGAACACGGAGGTCGGAATCGAGACAAAGTTCGAGGGAATGGACTACCCAG
TGCTCATCTCCCCTTCCCGAGTGCCCGAACTCCACGCCATCACCGTAAACCCCGACGGAA
GCGTGTTTATCGGCGGGGCTGCTTCGTTGTCAGCTGTGGAGCACGCGCTATCGGAGTTGG
ACGGGATTGAGAAGGATGTGGAAGGAGCCGGAGGGGGGGCGGGGGCGGCTCGTGCATGTG
TTGATATGCTACGGTGGTTCGCGTCGACTCAGATTAGGAACGTCGCATGTCTTGCCGGAA
ACCTGGCCACTGCCAGCCCCATCTCCGACATGAAAACTCTGCTGGCTGCGTGCGGTGCTG
ACGTTATCCTCGCGTCCACTGAGGGCGGCAGGCGCACCGTCAGAGTTCGCGACTGTTTCC
TCGGGGGCAGGAAGGATGCCATGGAACCCCACGAGGTCATTCTTGGCGTGACCTTGCCCA
ACGCTTACTATGTCGCGGCAGCCGCTCCACCCCCATCGCCACCATCGTCGCAGTTCGAGT
TTGTGAGGCCGTTCAAGCAGGCTAGGCGTCGTCAGAACGGCGCATCGATCGTCACGGCCG
GGCTCCGCGTCAGGCTGGAGCCGCGGGAGGGCAAGTGGATGGTGCTCGAGACCGGCATGT
GCTTTGGAGGGATGGCAGCGGCGACCGTGGCGGCTCCTCTGACCGAGGCTTACCTGGCCG
ACAAGGAGTGGTCCGCGGAAGTGATCGAGGGCGCTTACCAGACCCTGGCGGAAGACCTTC
CCCTGCCGCCCAATGCTCCAGGCGGGCAGTCCGAGTATCGCCGAGCGTTGCCACCGTCTT
TCCTGTTCAAGTTCTTCGTTTTCGTTTCTCTGAAATTGGAGGCGTTATCGATTGGGTCGG
CGGGAGAACTGCCCCCGCCTCCGGTGATTGGCGACACAGACCGATCGGCGGCAACGAACT
TCATCACGGACCCCAAGCCTGCGAGCAGGGGACAGCAGGAGTACACTCCCCGCACGGGTG
GCATGCAGAAGGCGCGCCCCGTCCCGCACGCGCCTATCCCGGAATCGAGGGAGGAGGAAG
GAGGGGAGTTGATGAAAACGGACAGCATCGGCGACGTGGGGAAGGAAATGCCGCACAAGT
CTTCCACGCTTCAGGTTACGGGGGAGGCCGTCTACACCGACGACATTCCGTCGCCCGTCG
GGACACTTTACGCCGGCCTCGTTCTCTCTACGAAACCCCACGCCAAGCTGCTTGGAGTGG
ACCCCTCGGAGGCGTTGAAGCTGGAAGGCGTGTTGCGTTACGTGGGGTCAGGGGACGTCG
CTCCGGAAAGAATCGCGATGGGGTCGCTTGTGAAGGACGAAGAAGTATTCGCCGTCAGCG
AGGTTCACTGTGTAGGACAGATCATCGGCGCGGTGCTGGCGGATACCCCCGTCCTCGCCG
AAAAGGCGGCGAAACTGGTGACGGTTCGGTACGAAGAACTGCCGACCATCATGACGATAG
GCGAAGCCATCGCCGCCGACAGTTTCTACGCGGGGGGAAACGTCATTGTCGAGGGGGACG
CCAAGGGGGCGCTGGACGGCGCCGACGTGGTCGTTGATGGCGAGCTAAAGATTGGTGCTC
AGGAGCATTTCTACCTAGAGACGAACACTACCCTAGTCGTGCCTGGCGACGACGGCAGCT
TGGAGATATTGGCGGCGACGCAAGACCCCGAGAAAGTACAAAGCGCGTGTGCTAGCGTGT
GCGGAGTTGATCTCAACAAGGTTGTCTGCAGGTGTAAACGCTTGGGGGGCGCTTTTGGGG
GCAAGGGGCCCCGGTCCGTGTTCCTCTCGTGTGCCGCCGCTCTGTCCGCCCACGTGACGG
GAAGGCCGGTGCGGCTTAGCCTGGACAGGGACGTGGACATGCAGATTACCGGCCACAGAC
ATGCCTTCCTGGCCAGATACAGAGCCGGCGCCACAAAGAACGGCAAACTCTGCGGGATGG
AAGTGAATCTCTACAGCAACGCTGGGTGCAGCCTGGACATCTCTTCTGCGATTATGAACA
CGGCTATCCTCCATATCGACTGCTGTTACAGGTGGCCTACCTTGAAAGTGGAAGGGTTCG
TGTGCAAGACCAACCAGGCGCCCCACACATCCTTCAGAGGCTTCGGCGCCCCTCAGGCGA
TGCTTGTAACGGAGACCGTCATGGACCACTTGGCCACAAGCATTGGCATAGACGCCTTCA
AGCTCCGCACGGACAACATGTACAAGGAGGGCGACGTGACCTTCTTTGGACAACCGCTAA
TCGAGTGGAATGTTCGCAAGGCTTGGTCGGACATGCAGCGGTGGGCCGAGATAGAGCGCC
GTCGCAAGGAGGTTGATGCGTTTAACGCCGGAAGTCGCTGGAGGAAGCGGGGCCTTTCGG
TCATTCCGACCAAGCTCGGCATCTGTTTCGGTGCCACGTTCTTGAACCAGGGTGGAGCGC
TCGTGCACGTGTACCAGGACGGCACGGTTCTAGTCACCCACGGAGGGACGGAGATGGGGC
AGGGGTTACACACCAAGATCTGCCAGGTGGTGGCCAGCGCTTTCGGGATCGAGACGGAGA
AGGTACATATTGCCGAGACGTCGACGGACAAAGTCGCCAACGCCTCGCCCACCGGTGCCT
CGGTGTCGATCGACCTCTACGGCATGGCGGCGCTGGATGCCTGCGAGCAGATCACGGAGA
GGCTTGAGCCCATCGCTGCTCAGCTTCCTCCCGGCTCACCGTTCGCGTCTTTGGTCACGG
CGGCGTACTTCCAGCGGGTGAACCTTTCTGCCCAGGGCTTCTACAAGGTCCCCTGTAAGT
GCCAATTCGACTTCGCCATCGACACCAAGAGCAACGCGGAGAGAGGCCCCGCTTACAACT
ACTTCACCCAGGGTGTAGCGGCGAGCGAGGTGGAGGTGGACTGCCTCACCGGGGACGCGA
AGGTGGTGAGGGCAGACATCCTCATGGACATCGGAGCCAGCATCAACCCAGCCATCGACA
TCGGCCAGATCGAGGGCGGGTTCGTCCAGGGGTTCGGGTGGTGCACGATGGAAGAGACCA
CGTGGGGGGACGCGGAACACCCCTGGGCTAAGCCCGGCCAGCTCCTCACTCGCGGGCCCG
GTACGTACAAGATCCCTTCGTCCAACGACGTACCGTCCGACATGCGGGTGAAGCTCATGG
ATAAAAAGAACGCCTTCGCTGTCCACTCTTCCAAGGGCGTGGGAGAACCTCCGTTTTGCA
TGGCGTCGTCGGCATTTTTCGCGATCAAGGATGCGGTGGCTTCGGCCAGGAGGGACCACG
GGGAAGCGGGGTACTTCGTGCTCAACAGCCCCGCCTCTTCGGAGAGGATCCGCACGGCCT
GCCTTGACGGTTTCATGGAGCGTTCCGTGGAACGTTCCGGTGGTGGCGGTCGTGTTGGTG
TTGGTGACGGCGATGATGAAGTCAAGGCCAAGGACTTCCAGGCCAAGGGATCTTGGTAAA
ATCTCGCGCACCGACAATATCTCGTAGCTGTTGGATTGCGTTTTGTGTGTGTGTGTCACA
AGAAGTGGGGTTGATGTCAACAAGGTTGGAGAAGAGCGTGGGTGTCCCATCGACCCTGTC
GGATTTCACACAGTATTCACGTTCTTGTTTCGTTTCGCGATCGTGTGTGAAGTTTTTACG
ACATTTGTTTACTTTGTTTTTTTATCTTCCAGTGGCGGCGGCAAACGTCAACGCGGGACC
TGTCCGCGACGAAATCTGCTGCTACACCTTTTGTCGGTCGACCCCTTGGGACCCTGAGGG
CCAACACCTATACGGCGACTCGTAGTCGCATGCGTATTTTATACCAACAGCAACGTGATA
TATCCCGTCACGTCAATATATAAACATTTTGCGAACGACACTACCAACTAGGTTGCTTTT
TACACCGGGATGAGAAAAAGGAGTACTTCCTGTGGAGCCAGGCCGTTTTTCACTCTCGAA
CCTCTTTTTGTATTCTTCCCCATGGATGGGGGTATGGGGAGTACAGTAAAGTCATCCAAT
GTTGGGCTCCCGCGGCTCTTTTTCGTTTTTCATCTGCATGTGCTCCATCTGTCGTGATGC
TCGCGCGGTATTTATCCCCCTATATACCCCTGATCATTTGGGGAGTATTGAACCTTATAG
CGACAAAGCAAAAAACGATGAACTTTGGTGTTATCATCAAAAACCATCTACGACCAGCGT
AAGCTTGTCCAGCAGTATGTACAGGTAGGATCGTGTTGCGTTCGTGCCATGATGGACGAC
ATGAACTTGTACTATCCCCCGATCATCATACAGTGGCCGTTTCTGTAACCGCCATTCTTG
GTGTCGTTTCGATTGTCCTTCTGGTTTCCCGAGAGGGGTAAGAACAACACTGCATGGTGG
GGGTCGGTGGGTAGTAGTTGCTATGTGGCCTTTTTCTCTGAAGAGAGACAGGCTAGATGG
TTGGGGACGGGGGGGGTATCCGAGTTTTCTCAGTTTCCTAAGATAACGAGGCGTTTACAC
GTCGCCCAAAAAAACAAAACATGCTGCCCAAGATGAAGGGAAAGCACCCTACACAAGACT
GAACTTAACAGTAAAACACCAACAATAGGACTGGAAACACACTGTTGGTGGGTAGCTCTT
CATCAGTAGGTCCAAGAGACAGGTTGGGCTCTAACCTACCCTCCCTGCCGTAGCATACGT
CAAGACTTTGCTGTTTTTTTACTTTGAGGAAGACGCATGCACTGCTTGCTTGGTCGGTCG
GGTGGTTACTGCGCCGATTTTTTGTTTTGTCTCCGAAGCCGCACACAGCGCGGACATATA
TGATGTATCTGCGTGGTCGGATGGTTCGCCCTGACAATGACGTTCTCAGCTTGTGGTATG
TATGTGTTTCTCGGTGCGCCTGCTCATGGTGGTTTCTTGCGGGTTTATCTCCCTTCCCGG
CGGGCCTGCTGGTGGTGGGGGGGGTGGAGATACTGCCCGTTGTTATGATAGAGGAGGTGC
ACCATGTTTGTTCTGAGCTCCTCACTTAAGGAGCGTCATACCCCACCCAAAACATGATTT
TGGAGGAAAATAAAAGTGCTGCCGGATGAGAAATCTCATGACCGAAGTAACTCTGAAACA
TTATTCGTCACAAAAATGAAAGTCCCACGATTTTTGGTTAAGGAGCCCGATCGTTCAGAA
AACGATTCAGCCGAAAAGTGCTACCCCTACCGTAGCACGCGTCTTTTGTGATGGCGAGAT
CGCCCTACGCACAACAACACTATGGTCGAGGTGGGGTGGGGCGGGATGGGATGGGATGAG
AACACTTGTCGTTATGACGCGTGCTACGATAGAGGATAGAGGTGCACCATGTTTTTTTTG
TAGCTCCTCGCTTAAGGAGCGTCATACCTCACCGAAAAAATGATTTTGGAGGAAAATAAA
AGTGCTGCCGGATGCGAACTCTAATGACTGAAGTATAGTCTGAAATATTATTCGTCACAA
AAAGGAAAGTTCGACGAATTTGGGTTAAGGAGCCCAATCGTTCAGAAAACGATTCAGCCA
AAAATTGCTACCTCTACCGTAGCACGCGTCTAATGAAAAGCAGAAGCTTCCTCCCTTCCC
TAGGGAAAGGCTTTCGCACGGCGTGACATCCTATTCATATTTCGGTTAGCACTACGTCGA
ACGTTGCGTTGTGGAGATCGTTCTGCTGTGGGTGGACATAGGCCTAACGAAATTGTGAAG
GTGTTACCTACTGAGCTATATCTGGGTAAAAGGTCGATCAATTACCCAGCCTGGGGCAAT
CCTTAGAACACTCTCCTCCCCTCTAAACGGCGGGATCTTTGGGACGCCGGTACCGTATAC
GGCGATGTACGTTGACCTAACCGCTTCGCTCAATACCTGGGGGACCAGGGAGACATGATT
TTTAGGGACGCACGCGCAAGCGTTTCTATAACAAAAACGTTCGAAGAGAGATTCTTCAAA
TCCGCGTCCTCGACGACA
>NODE_166_length_7209_cov_83.496777_g72_i2
CTCTTCTGCGCCTCCGCCAGCCATATACAGCACAATGGTTGGAATAGATGGGGCCTCCTG
CCCCAGCCGGAGAACCTAGCCATACTCCATTGTCTTGTTTAAATTTCCACTGGTCGCTGG
ACTGGGGTCAAGTGTCTCGACCAGACTTACTGTGCCTCAGATATAGCGCGGCGTGCAAGC
GGGGGAGTTTCCTGAAAGGTCGAAGAAAGTATTACATCGACGGCTGTCGCGTAGTTGCAG
CCCGACTTCCTCTTTGCGGCACCGTCGCGCTTTCGATGATAGGCCCCACCAGCAATACAG
CAATATGAATAGTAGTCGTCCCAATGGCATGCCTTGCTACATGTGTTTGTGTTTCCAACC
CACGATCTTCAGGGTCTCATCTATAGAGGTACCGCCGTACCCGTTAAATACGTGATATGA
CAACCTTTACCCGCGAGGAGTGGCCCAAACCTCTTAAAAAAACAATTGCACCATCGCTGG
CTCCATTTGATTGGCTCTGGATTTTCAAAACGGACGTGCACGGTTTGCAATATGCCGGAG
AGAATGTGCCGGAGAGTCCTGTTGGGGCCGCGGAAGAAAAGCGGTGTATTTCCGCAATTA
GTGACCATTTACATTACGTGCGTATTAACAGTGGCCACTTGCGGCGTAAGTCTCCATCAC
GAAAAAGAACATAAGAGATGCACTACTGTAAAAAAGAAATCGTGACACAAACAATGTACG
AGGTGCAAAATACGCACGACTGCAAAACAAATAGCGTTCTGGTTTCGACCCACGCATCAA
GCGTATGACCAAGCTTCCGACCGCCCTTTAAGCACAGATAAACTACAATCGAACGCGTGA
CAACATATGTTAGGTGCAATGTACGCCTCTTACACAGCATGCCACATAAATAGCTACAAC
CTATTTATAGATGTACAGTTGACCCGGTTTGGTTCGCGCTTGCGTTCAACGAGCACGAAA
GACCCGGCGATACCAAGGAAAACAACAAAACTTCAACCATAGGTGCAAAGCGCTCACCAT
ACAAATGGAAACACCGCCTCGGGAATCCTCCAAATATCATCAGTACGAACGCAAGGCGTT
GACAAAGCAACTGGACGCTGGTGGACAACGAAAGGGCTGTTGTACTACTACTGCAGACAG
ACGCGAACACAACATCGGGGTTTGCGGCAGAAGACCTTTCAGTAATATCAGCAGCAGTGG
CTACATTACGAGTGCAGCGTTTCGGAGGGAATGCTGTTTTTATCGATTGCTTCGCAACCG
CATTCGGAATCCCGTCGCTTGAAATGCACTCGTAAACGTCTACACCTAAAACTCGCGACT
CACCAGAAGGCAAACCACAAGACGACTACCAACCCGAATACTAATTCCGTATATTCCGGA
TGAAGTGTCACGTGTCACTACTACTGCTGAAGTAAAGCAGAGACCCCCAGTCGCCACTAT
ACAGACGTCCTAAATATTCCAAGGTAGGGCAAGACACGATAGGGTAGGCTAGAGTTAAAA
CGGGCATTCGGAATTTGATAACAACAAGCTCTCTGGCTTTACCATTCCGTCTTGTTTTCT
TGCTCGACATTCTACAGAACGGTAAATCAGAGTGACACCTCCCCTACTCGCCACAGCAAG
ACTGCCCCCTCCTGGCAGCATCAAGGGCAGCCTTCGTCAGCACTTACTTGAGTCTCAGGA
CTACCAGGTCATCTTCGAACCACCCCATGTACCCCTTCAGATAGAAACCGCACTAGAATG
CCAATAGACACTCAACCCCCAACTTACAATAATGTGCCAACCGTGAGCAATATGACTAGA
ATAGACTTAAAACGAGAACTCAAGGCATCGGCAATACGAAGTTCTGTCTTTGTCCTACTC
GACGGTCGTAAAAAGGCTACATTTGAATGAACCCCTCTGCGCAGCCTTGTCACCATCGGA
CGAATTAGCCACATTCCAGGAGACTATGGACCAACCTCTTTGTAACATTCCAGTCCCCAC
ATTTCCTTGATTTTCCAAACGGGGTGCAGCTACAGTAGCCGCCGATACAACGTCTTTGCA
TCTCTAGGTCTATGACAACCACCTTATCCATCTCATAGTCCCTAAGTTCTCTGCGACCCC
TCACAAACCGCAACCAGGTTGGATTATATACCGAATAAACCACAATCGGAGCCAAATGGC
AAAGTGGTACTCCCCTGCTCCATTCTGGGCGTACCGCTACTTGAACCGTCAATCTCCAGA
GGCGGCCCTGCCTTGGGCAGAAACAAACATGCCATGTACCAGTACCAATTATCAGTTACA
CAACGACACCCAAACGCCTTTCAACAAAGAAACTCCACAGGAGTACGAATGGTCCAACCG
AATGATGTACGATATCCCCGCATTAAACTATGGATTACGCTGGCGACAAGCAACATCACA
TACCATCACATCAGCACTACGAAAGGCCGAACACACGTGTAATGTATAAACAGGCGGCCG
TCGTCTCAGGCGTGACAAATGGCAGCGCGAGAGCAGAAAACTCAGGCTATGCCCCTCGCG
CGCCAACGAAAAGCTCCACAATAATCAGAACAGCCTCGTGCGAACGACTACGTAGGAGCG
CAACAAACAATAACTCCTTTCGGAAATCATTTTGCTGCTTCACGCCATGCCTGTTCGTGC
CCAGGCAGCACCCACTGAGCATCGCCATCTCCAGTACGCGCCTGCACCTTCGTCATCACG
TCTTCGAAAAAAACGAAGTCGGAGTTGCTGGGATGCACCTTGCCCTTCCTGCGCGCCTTT
TTCCCGGCGGTGCTGTTCTGCAACCGAGCAGTGTCCTCCATCTCGTGCACAAATGTCCGC
AGGCTATTGTACGCCTTTCCCTGTAGCGTTTCGACCTCTTCGCGTGGGACCCCCGCCGCC
CCATCGTCGTTATCATCGAGCTTCAACCCTTCCAGTTGTTCCTGTATCCCGGATACAGCA
GCTCTGACCGCCTCTTCGCCGACAGCGCCAAGGGCGGTGGCCGGAAGCTGGGCCACAAGT
GGTCCTGCCAGTATTGTGCACGTCACCTGAAGAGCGAACTTTGCCACGTCAACCGCCACG
CCCACCCACCGACGGAAGCGCTGGACATCGTATCCGCGGCCATCATGCCCGCACGGAACG
AGCTCGTGAGTGTGGGCACATACCAGAAAAAGCCGCATCTTCTTCTTCCACACGCCCTTC
CCCTCTTTGAAACCGCTTCCGATCCATTCTTCAAGCTTTTGCGTCCACACCTTCGGACTC
CGTAACTCGTTCGTGAGGCCGTGGGGTGCATAGTCACCAGGCAAAACACATGCCTGGCGA
GGGGTGTCGAATGCGTCTCCTCGCACCGCCATCAGCATTGTAACCACCACGTCGAGTGTC
TTTGTCACACCGTTGTCAGCGACCATCATGTTCGCCGCCATTTCCGACATCTTTGCTGCC
ACCCCACCCATATATGCTTCCACCCCACCCATCTTTGCCTCCAGCCCACCTGACCGCCGT
AGAATTTCCTCCACGGTGCGCTGAAGCTTTTCAAAGTCCGGGTATGGCCCGTCTTGTTCG
CTACGTCTGCTCGAAGCTGGAGCACCGGCAGAAGGGAGCACGCTCTCTAGGTACTCCTGC
ATTCGCTTCAAGAGCGACTCCTCAGCGGCCTTAAGCTGAGATAAGTACGTTTCCGAATGA
AGGTCTCGCGATCCCGCAGGGCGAAGGGCGGCGTACTTGCGCTGAACGTCGACGAACCAG
GCATTAACCTTGCAGAACACCACACCTCTCGCTTCTCGAACGTCCACGAATCGGACAAGT
TCAAAAGCCGCCGCCCCGATCCCGCCGGTCTCGCGGCTGCATCGGTTGCACCCACGACCT
TGCAAAAGCTCCTCTCCTGGGCCACTAGTCGTAATATTCATCCGCGCAGGGTGGTTGTGC
TGAGGACACTTGAGAGATGCTCGTGAGCGCAGCCCCGGAAAGTCTGCCGAGATGATCCTC
ACGGTGGAAATTGCGTAGGCAAGCGCACCCCATGGGGCCGTCGTGCAGATGTTGCCGTAT
ACCTTCATGTCAAGCTCGTTGGTGTCAGATGAATACTCCAGCACCAGGGCGAAGCTGCCG
TTGCCCTCGCTGCCGTTGAACGTTCCCTTTACCAGCACACCAAAGCGCCAAAACGTCTGC
ACCGTCCCAATACTGCAGCATCGTGTCAAGACCTTCTCCAATGCCCCCGGCGGGACACCC
CCAAAAAACGTCCAGCAAACGTCCAATACCGCCGAATGCTGTGAACGAAACTCGTCGATA
TCCTCACCGACGCTTTTAGGGCGGTCTGTCTCAAGACGAAGCAGCACCACCAGCCCCTCT
GTGGGGTCGAGTTCGAGGGGAAATGTCAGGCCTAGCGATGCCAGTGTAGGCATTACGTAT
TTGAACAGATCAGGCCACATGACGCGAGCCAGCGCGGGCTCAAGGATGCCCTCTTCCTTA
AGCCTATTCCACGAATCGATGTGCCTTTCCTCTCTGAGGACGATGCCTGTGTCGCCTGTG
TCGCCGAGAAACACACTGCCATCACGGCGCGCGGAATCCTTGTGGTTGAGTAGCGGCTTG
AGGATTCTGGCCAGCCAGACGACGTCCAGAAATAGGAACGTTTCATGCCGGACGACTGTC
CCGTCGAACTCCCTGATGGAAAGTACTCCCTCCAAGGCATGGTCCGGGTTCATGCAGTCG
ATGTCTTTCTTCTTCAAACCAACCACGGCAGCCTTCCATCTCTCGTTGAGTTTCTCCGCC
GTGATGCCCTTAAATGGCTCTGTCTTGCACTCCACTTCCACATGAGACTCAGCTGATCTC
TGCACCACAGCGTCCACAGGGTCTCTTCCGCTCTCTAGAGCCTCGAGCACAGTAAGCGCG
ATGTCCCAGCTGTGAGGAAGCACCATCTCAGACCCCCGAAGACCGCTTCCGTCTCTTTTG
TTCATAACCCTGTGTAGCATTCCCGTCGTCGGTTCCGCAGCCCCGTCGTCGCACCAGTCG
CACTCCCAATCGAGCCCACCCGTACGCTTTCCAGGAGAAGCCTCTTCATGCCCAAATAAC
GCACTTGTCAGGAATTTCCCTGAGGCTGCTTCCCATCTCTGGAATATGTTTGTAGGCTTG
GGCTTTACGAAGCAGCTCGTGCGGCACACTCCGTCTTCCAGTCGAACAGGCGTCATACAA
GCGCCAACCCCTTTTTGCAGCCACTCCTGGCAAGCGGCGCCCATTCTCTGCGCTATTCCA
GCAGAATTTCCGCCCGCACGGTCGCACTTGGTGGCAACAAGGATGACGTCGCTTCCGGGA
ACGCGGTAGGAAATGGACCGCAGCCAATCACAAACACGCAATTTTTCGAGTTTGCGGATG
TCCTCCTCGATCTGGTCGTCGTCCCCGACGCCATGCTGTCCGAACGCCTCCGCATCGCAT
ACCACAACGCAAACGGCCCGCGGGGTCAGAAACATCTGCAGCAGTCCCGTGTAGGCCACC
TGCCCGGCGCAATCGTACACGCGAACAGAGACGCCACTGAGCTCCATTCTCTCCACATCT
GCGTAGACTGTGCTCTCGGTCGATCCATCGGTGGGGGTGGCTCGGCCGGTCTTCATACTC
CTGCACAAGCTCGTTTTCCCTGCCCCTTCCTGCCCGACCAGCACGACCTTGACGCTGTTG
CGCCGAATCCTGCAAGGTGAAGAGTAGAGGGCGTCGAAATATTTTATCACGGCCGCCATG
CCGAGGGACACGACCGCCTCCGGCGGCTCTGCCCAGGGATTGCCAGTCAAATGGAGTTTC
CATTTATCCAGCTTCAACAGGGACTCCAGCAAACGCCTCAGCTGACTGGGGATGCAGCGA
CCTGGGGTGTCCTGTGCCCCCTGGCCGAGGGAAGCATCTTGAGTGTGGTCCCAGAGACCT
GTGAGTTTATTCCCACTTAAATCGATCTTCTTAACAGCCTGGAGGTTCCCCAACTGCGGG
GGTACACAGCCTTCAAGCCCGCATCCTGAAAGCATGAGCGACTCCAACGCTTTCAGGTCC
CCCAGCTCGGAGGGTATGATCCCTGTGAGTTTATTCCCACTTAAATCGATCTTCTTGACA
GCCTGGAGGTTCCCCAACTGCGGGGGTACACAGCCTTCAAGCCCGCATCGTGAAAGCATG
AGCGACTCCAACGCTTTCAGGTCCCCCAGCTCGGGGGGTATGATCCCTCCGAGCGATGCG
TTGAGAGACAGATCGAGCGTTTTCAGCGCCTGCAGCTTCCCGAGCCATGACGGTATGCCG
CCTTCAAGTCCGCATCGTGAAAGTATGAGCCACTCCAACGCTTTCAGGTCCCCCAGCTCG
GGGGGTATGATCCCTCCGAGCGATGCGTTGAAAGACAGATCGAGCCTTTTCAGCGCCTGC
AGCTTCCCGAGCTCCGAAGGGATGCTCCCTTCAAGATCGCATCTTGAAAGATCGAGCTCC
TCCAACGCTTTAAGGCCCCCCAGCTCCGGGGGAATGACGCCTGTGAGTTTATTCCCCCTT
AAATCGATATTCTTGACAGCCTGGAGGTTCCCCAACTGCGGGGGTACACAGCCTTCAAGC
CTGCATTCTGGAAGCATGAGCGACCCCAACGCTTTCAGGTCCCCCAGCTCGGGGGGTATG
ATCCCTCCGAGCGAAAAGTTGTGAGACAGATTGAGCGTTTTCAGCGCCTGCAGCTTCCCG
AGCAATGACGGTATGCCGCCTTTAAGACTGCATCCTATAAGCTGGAGCTCCTCCAACGCT
TTCAGGTCCCCCAGCTCGGGGGGTATGACGCCTCCGAGCGAAAAGTTGCGAGACAGATTG
AGCGTTTTCAGCGCCTGCAGCTTCCCGAGCCATGACGGTATGCCGCCTTTAAGACTGCAT
TTGAAAAAAATGAGCTCCTCCAACGCTTTCAGGTCCCCCAGCTCGGGGGGGATGACGCCT
CCGAGCGAAAAGTTGCGAGACAGATTGAACGTTTTCAGCGCCTGCAGCTTCCCGAGCCAT
GACGGTATGCCGCCTTCAAGCCTGCACATAATAAGCTCGAGCGACTCCAACGCTTTCAGG
TCCCCCAGCTCGGGGGGTATGACGCCTCCGAGATCATTATTATGGGACACATCGAGCTGC
TTCAGAGCCTGCACCTTACCGAGCTCCTTCGGGATGCCGCCTGAAATAAAGTTCTCCCCT
AGATTTAGCTGCTCCAGCGCATCAAGGTCGCCCAGCTGTGGGGGTATGATGCCTTTGAGG
TCGTTATGG
>NODE_167_length_7207_cov_78.589571_g96_i0
AAGCCGGCTACGGTGACAGTACCTGTGGCCGAATTGGGCGAGGTGCCCACCCGTATCCTG
GCCGGGTGTCACTCCCTGGTGACCCTTAACGGGGCGCTTATCGGGGACTCGGTCGAGGTG
GCAACCCTCAAAGGCCTCGGCTGGGCCTGTGTCAGGGGAGGGCTCGTCGTGCCCAAGGCT
TCCGCGAGGGCGACGAGAGCGCTTAGCAGAGAACGCGACCGACAATCGGTGGCGGCGGGC
AATGGCTCAGGCGCGGCGAGCGGCGGCGGTAGCGGGCCTGACCCCGCCTTGAGACCGCTT
CAGGTGGCACACTCCTGGTCGTTCGACCCGTCGCTACGAAGGATGTGCACAGCGGTCCAC
CTCGCCGCGGGAACATCGGGAATCGCGGCTCCCGCCCCGTCCTCCGCGGGAGATCGCGAG
GGTGTAGCAAGCGGCGGCGGCGGCGTTCCGGCGTTTCATGACCGCATCTGGATCGTGGCG
AAGGGCGCCCCGGAGTCGCTGGAGCCCCTGCTGTTGGACGCGCCGCCCAACTACCGCTCG
ACGTTCCTGCACCACATGGGGCAGGGGTCGCGGGTACTGGCGCTGGCGTACCGCGCGCTC
GAGCCCGCGGTGGACGTGGCGGCGTGTCGGCGGATGTCCCGCGCCGCGGCCGAGGAGGGC
CTGCGGTTCGGGGGTTTCCTGGTCCTCGGCTGCCCGATAAAGCCGGACGCGCCGTACGTC
GTGCGGGAGCTGCGGGAGTCGAGCCACGCCGTGGCGATGATCACCGGCGACGGGGCGCTG
ACCGCGGCCGACGTAGCGAGGCAGGTGGGGATGATCGACCACCCGCCTTCAAGGACGCTG
GTCCTGTCGTTGATAGACCGAGGAGCCTCTACGGGGGGCCGGGAAGCGGCGGGGAAGGGT
GGTGGTGGCGGCGGAGGAGGAGCCAAAAATAACGGCGACGGGTGCGCTGGTGTCAAGAAG
GCGGAGGCGGAAGGCCTCCTCGCAGCGGCGGCGGACGGAACTCCGGCGGCGTTTCTCTGC
TGGGTACCCCTGGCGGGAGGCTTAACGGGGGCGGCGAGCGTCGGCGTCGGACAGAACTCC
ACCGGCGACCAGAGCGTTGACAGCGGCAGCGGTAACGGCGGCGGCGGCGGCGGTACCACG
GACGACGGCGGCGGGGTCATCCCCTTCGATGCTGGCGGCCTCGCCGCCCTAGCGGAGCGC
CACGCCCTGTGCGTCACCGGCGACGTCCTGCCCCACGTAAGGGCGATGACGCTTGCCCTC
CCCGATGCGAGCGCGAACCCTAAGGTGGCAGCCACCGGCGTGGTTGGTCAAGACCGAAAC
GCGTCGGTGGCTACAGCAGCAGCGGCGTCGGTGGCACACTCCCCGCTCGCCGCCCTCTGC
TCTCACGTGACCGTGTTCGCCCGCGTGTCGCCCGCCCAGAAGGAGCTGATCGTTGGCGAG
CTGAACGCCACGGGGCGGACGACCGTCATGTGCGGCGACGGAACCAACGACGTCGGGGCA
CTCCGCCGCGCGCACGTAGGGATCTCCATCGTCAACTCTCCCGAGCTTGAAAAACGTCTG
GAAGCGTTTATCGGGGGGGAGCAGAGGCGGGCGGAGCGGGACGGCCTTGCGGCAGCCGGG
GACGGTGACGCCGAGGGCGGAAGCGCGCGTAGGCGTAAGAGCTACCGCGTGTCGGAGGCG
AAGCAGAGCAGGATGCTGGCCTCGCGGGAGATCGAGGAGCAGGACCTTGACCCGGCGCTG
GTTAAGCTAGGGGACGCGTCCATCGCGTCCCCCTTCACCGCCAAGACCACCTCGGTGGGG
TGCGTGCTCGCGGTAGTACGGCAGGGGAGGTGCACGCTGGTCACTACCCTCCAAGTTTAC
AAGGTCCTGGCTCTCAACTGCCTCACCTCGGCCTACATGCTGTCGGCGCTGTACCTCAAG
GGGGTCAAGCAGGGAGACGGCCAGATGACCGTCCTCGGACTAGTCGTGTCGGCTTTCTTC
TACTGCGCGAGCCGGTCGACCCCTCTCCGCCGCCTGTCCGCCGAGCGCCCCCCCGCGCGC
ATTTTCTGCGCGCAGGCCTGCTTGTCGGTGCTGGGCCAGTTCTCGGCCCACCTCTTGGCC
CTCCTGGCGGTAACGCGGCTCTGCGAGGAGCACGTGAATCCGGAGGACCCCTCGGTGATG
CCGGATGGGCCGTTCCGACCCAATACGTTCAACTCGGCGGTGTTTCTATTGTCGTCGGTC
ATGCAGGTGAACACCTTCGCGGCGAACTACACGGGCCACCCCTTCATGCAGTCCCTCCGT
GAGAACCGTCCCATGTGGTACATCGTCCTCGGAGCTTACGCCTCCCTCGCTGTAGCGGCT
TCCGGCCTCGCGCCCTCCCTCGAGGCTTGGCTGCAGCTCGCTCCGTTCCCAGAAGGGCTG
CGCGCGCCCCTGGTGATGGTTCTAGCTGCCGACACGGCGCTGGTGTTTTTGGTGGAGAAT
GGGACAGGGTGGTGGGCGAGACGTCGCTCTGGAGGAGGCGTGTCGCGGAGGGGGTCGGGG
AGGCGAGCGGGAAGAAGTGCGGTTGCTGTTGGCGGTGGTAGGAAGAAAAAGGAACGGAAG
CGCTCGAAGCGGAGCGTTGACTGATTGGTTGACTGGTTGACCGGCTGATTGGATGACTTA
GGGACTGGCTGATTGGCGGACCTAGTGGCTAGCTTACTTACTGATTGGCTCAACTGACTG
ATTTGTGGTCGGCTTAGTCGCTGATTGGCTGACTTACTGGTTATAGCTGACTGACTGGCT
GATTGGCTCACGAACTGATGGGCTGACTGCTGTGTGACTGGCGAGGTTGTATGGTATTGC
ATCGTATTGTATCGTATGACTGGAAGAGGCGCGTGTCGGTTGAATGGGTGCTCGGCTCGG
CTTTCGCTGTCGGAACGAGGGCGCGGACTTTATTTTGCCTGCGCGTCGATGTTTCGAGAG
AGGGAACCCACACGTCTTGAGTGGGGCCCACCCGTCTTGAGGGGGACCCACCCGGCTTGA
GGGGGACCCACCCGTCTTGTGAGGGGGGGGGGGGGTCCTTGAAGGCAAAACAGGGAGGAA
ATAGAGTATAACTAGTGTGAATTATGGCTTCGTTTTATTTGCGCCTGTCTCCTCCGGAGT
GCGGTTTTGGCTTGTTTTGATTTGCCCTGTTCTCCGTCTATGGGCGGGGCATATTTTGTT
GTGTGCAGATGCTACACGTACTACTGCTGTTGCTCTGAGTTATAGCTTCGTTTTGTTGTG
TTCCCGTGTGCCGCCTGTGCGGCTTTTCAATGGTCAGAATGGTATTTTTGTCCGTTTTTT
GCATGTTGGGGATGAGGGGCGGTGGGAAATTTTGTTGTGACAGTTACGTAGCTTCTGCTT
TCTGCAAGGCCTCTCTATGGCATTGTAATGTGTGCGTTATTGGCGGCATGTGGTTTGCAG
TGTGTGGAGGCGGTGGGAGGTTGGGAGTATTGCGAGGTCACTTTATTTCGCGTTCTGCGG
GACCCCCTTTTAGCTACGATAGGTGTATTGGGGGTAGCCGCTCTCGGGGCGTTGGTGCGA
TGTGTGTGTTGTTGGCAGCTCGCCGTGACAGCCCGAGCACGTCAGATGCTCGTTCCGAAA
GGGAAAACACGCGACACTACTATTACCCCTTTCGGAAAGCGACCCATAAAAAAGAGAAAA
GTGCCATCTATTTCAACGGTCTTTTTGTATTGTGAGCGCACACAGCCGTGCAGAAGTACA
GTCGTACAGGCGTAGTGCCAACGCCGGTCGCTCCGGTAGAGTAGTGGTCAGCTTCAAAGG
CTACTACCATTGGTACCCGAGTTCAAATCCCACCGTGATGAGAGATTTTGACTTTATTTG
AAAAAATAAAAAAGGAACCAATTGCTGAGAGCGCCTTCGTGGCGTGGGTAGGCGTAATCC
GACGCAAGTCGACGAGGGAAGAAAGTGCTGAAACCTTCTCGCGATAAAAATGCAAGGCAA
GAACCGTAGTGGGGGAGGAGGGAGAGGAGTCTACTTTGTGACCCCGGATCTGAGTTACGA
CCAGGAAGGAGAGAGAAAGGAGGGGCCAAGATAATAAATGGGATGGACAAAAAAAAAATG
TTTGCTGTAATGTCTTCCCTCTACTATTTTGCCTTGTAGGACCTGGATCGATATCCCCGC
CAGCTGGAGCGAGACTTGGAGTTGCTAGCGACGGAGGGATTAGTGGACCTTGTTTTTGCT
CCCACCCGGAGCGAGATGTACTCGCCGTCGCACCGAGTATACGTCGACCCCTCGGGTTTC
GACGAGCTCCCCGAAGGCGCCTCGCGTCCGGGGTTCTTTCGAGGAGTGGCCACCGTGGTA
ACCAAGCTCCTCAACGTCGTGCAGCCCGACCGGGCGTACTTCGGCCAGAAGGACGCGCTT
CAGTGCGTCCTTGTCAAGAGGCTCGTCGAGGACCTGAACATTCCGGTGGAAGTGGTGGTG
AGCGAGACGAGACGGGAGGCGGACGGGCTGGCGCTGTCCTCTCGAAACGCGTACATGTCG
CCGCCGGAGAGAGCCGCGGCGCCGGCTGTGCACTTGGCCTTGCAGGCAGCGGCGGAGGCT
CGAGCTCGGGCAGCGGAAGCGGGAAGGCACGCCTCACGCCAGGAGTTGGTGGCGGCGGCG
GAGGCGGTTCTTTCTGCGCAGCCGCTGGTGACGTCCGTGGACTATCTGTCGGTAGGCTGT
CCGATGACAATGGAGGAGTTGGACGAGATCGGGGAGGCGGGAGCGGTAATTTCCGTCGCT
GTGAGGCTCGGGGCCGTGAGGCTCATCGACAACGTCGTGCTTCCCCCTATTTGATGAACG
AGCGAGCTATTGACATTGATCGTAGTAGTTTACGTGGTACCAGGTATTCAACAGCTGCTG
AACGAATTGGAACGTGGAATTAAAAAAAACGGAACTCGAAATTGGAAATTGGAAAGTTGA
ACCTGGAAATTGGAAGTTGGAAATTGAAAATATTACTGGAATTTTGAAACGGAGGGATTG
AGTTGGCTTCGTTAAAATAGATACATTTGCTCGTGGTTCTCGCTTTTTTGTTTTTGTTTT
CTGTATTTTTGTTGGTTTCGTTTGGTTTTCGTAGCCTCGCACGTCCAGTGACACTGCGTT
ATCGTTGTGCTGTTCTGTCAGAATAGCTGGTGAGCGTGTGTGGTGGGGTTTCCAGTAGAC
GTGGGTGGGATAGCGAGCAGGACGGATTGTGGAAGATGTGAAAATCCCCTTCCTGAGGTA
CAAAGTACCGCCTCCACAATTACCTGGTATATTTTATATTTTAGTAACACACTTGTATAC
CGTACAATGTTCCCCTTCGGGATTGTGGTTGACTCGAAATCCCGGGGGGGGGTGTCGCAA
GATGAAAAGGGAGAACACAGCAGCAGGCGTTCGTTCCTCGGGTGTACCAGCTAATACCCG
TACGTAGCCACCGGGCAAGAACGAACAACATCTGAAAAAAAAAAAACTCTTGAAAGCTAA
AGAAAAAATCATTTCGAAGCCACCGCGCAAGTAACCAACCGGGCAGGTACAAGTAAAACC
GACCAGCCCAAACGGGTTTAGAGTGTAGTTCTATATATTAGTCGTACACTTTATGTACCG
CATTATAGGGGTTTTGGTACTATTTTTGTAGGATGGGGCGCGCCGTGTGCCCCCTTGGCA
TTCAGTCAGCACGGCGCGAGCCTATATATATATATATATATATATATACTGCCGTGCATA
GAAGGGAGAGCCGTATGAGAAGGTGTGGGGGATAAGACCTTAAGAATGTCTGGTATATAT
TATTATTGACACCTGGTAGTATTTTATACGAGTATTACAGCAAACCTGGTAGTATGTTCC
ACCAGAGGTATACCTTTATGTATCTGGTATATTTTGAGTTTTGAAAAACACTGTGAAGGC
GACGGACGTACTGAACGCATCCAGTAGGAGCAGGAACAGTAGCAGGGACAGTAGAAGAAG
CAGTAGCCGCAGCAGGAGCGGTAGGAGGAGCAGGAGCAGCAGAGCAAGAGAAGTAGCTCG
AGGAGACGTGAAAGTGTATACTGCTACTGGGTAGCCTGATGGATTGCTCTATAATAACAT
CTACACGGCAGTAGCATTTGCTTTGTTCCCTTCAAGCTATCGACGAATACTGCTATTGTA
CTCGTACCCTATTGGAATTTTTCTTGTGGTTTCCTCGTCAAAAGCTTGCTTCGGTTTTGG
AATGGGTAGGTGTACTCATGTCATGCATGGCCGTAGTTGTATGACCATAGAGGCGGGGGG
GGGGGCATTTGTGGGTGCGACTAGTACTGTGTTCCCTTTTTTATTTCATAAAACGGTGCA
AAACAACCCGAGTACCAGTAGTTAGGGGTCCGTGTGCCGTAAGGGTTTGTGGCCAGAACA
CGGTACAGTTGCTGGTGCCTTGGCCAATGAGCGTCACCGACATAAGCTGCTTTCTGTGGG
GCATTTGCCCTGTTACACCAGAAGGTGGCACAAACTAACAACGGTGTACCGTTTTCTGGC
CATGAGAACAATCTTATTTTTTGCAACAAGTTGATGGCTTTATATGTACGTTTATAGGCT
TGTGTATTAATACCAGGTGTGTTTTATATGTTATGGTATTATACGGTATAATACCCCCGC
CCTCCCGCTGCTTGGGTCTATGGTCATAATACGACTACGGCCATGCATGAATATCGAGTA
CACCCCCCGCCCCCCCCCCACCGTCCCCTTATTTTCGCTCCATCGCTTGCACCCGTGCAA
AAGCTTGTTTCGTTGCACTCTCTTTGTGTTGTTCGAGTTGAGGTTTTGCTGCTTGCTTTC
GAGGCTTTCTCTCGAGGCATATGCTATACGGTAGGGGAGGGACTGTTGGGGCCCAACATG
TCCTGGCCGACGGCACTCCTCGAACTGAGGAATTACTCAATACATTCTTCACCAAAAATA
CTGCAGTAGCAGTGGGTACCTCGAATTAAGAGCGCCCGAGTTTAAGAAGAGCAGTCTGGA
GTTAAAGAGCGGTCGAAACGGCTCTGGTCCGACCTGCATACTAAACGCTACGATATGTAT
TGCCCAGTACAGATTAAGAGCAATATGCGCTTAACCCCTTAACCCTTCTACAGTAGGACT
GCAGTCCCGTTATGGGGATAAATTACTTGGAATTAGAGCCAAATATATGGTTATGTGCAC
TGGAGTACTAAAAGGGTTAATAACTGGTCCCACGTATTTGGGGACAAACTACTTGAAATT
AGTGTGG
>NODE_168_length_7201_cov_395.897306_g24_i3
AGTAGGCATGTTTGGTGCTGAGTACTTCTGTTCCCCCGTAATACGTTAATTTCATGTTAT
TTTCCCCTGAAACGAGGCTGCAGTTTCCAAAGAGGCAACAAAAGTGTCGTCGCTTTTTCT
TTTTCTTTTTTTCGTTTTCGCTTCTTTTGTGCGAAAGTGGTGCAGTTGAGTTTTTTAACT
CGTACTGTGTGTATTGTTCCTTGTAAGTTTTTTGTTTTGTTTGACTCCCTCGTGCGATGA
GTTAAGACATGGATCCGCTCCGGCGCATTTAGCTTTTAGGGGTCTTGGGTTTCTCGTGGA
GAGGTATATAGGAAGGAGGCGTGCGCGTTTTCGGATGCTTTCGAAACTCCTTGCGGCGAG
TCTTTACAAGCACGAGAGTTTGTTTTTCCCGACCCTGGCTGTCTTGTTCCCCTTGTTGCC
AAGTCGTGAATGCTGACTACACTGAGTCGAATGGATGCTTTCGAAACGCTTTGCCGAAGT
CTTTTACGTACACACGAGGAAGAGATTCCGGCCCTGCTGCTGTCTTAAGACTAACCTCCC
CCCCCCCCGAAGTCCTCCTTTCTGCTAGACAACTATGGGTTGGCGTCGAGTGGCAACGAC
GCTGTAAAACAAGCCACCAGACTCTAGACATGAAACTACTGAGCTAACCAGTTTTTTTTT
CCTCATATCAAAACACAAACCGGACATAGACATGAAATTACTAAACTAACCAGTTTTTTT
TCCGCATATCAAAACACAAACCGGATATAGACATGAAATTACTAAACTAACCAGTTTTTT
TTCCCTCATATCAAAACACAAACCGGACATAGACAAGAAATTACTCAACTAACCAGTTTT
TTTTCCCCATATCAAAACACAAACCAGACATAAGACATGAAACTACTCAACTAACCAGTT
TTTTTTTCTCATATCAAAACACAAACCGGACATAGACATGAAATTACTAAACTAACCAGT
TTTTTTTCCACATATCAAAACCCAAACCACACACTTAGTGTATATCTTCTCCCATATCGT
ACCAGGTAATACACAGCAAAACGTTGAAACATAGACAAAAAACCTAGCATGAAGGAGGAC
CACCTTACATGCACACACATAGATACAGCAAGGTCACCCCGACATGTTCAATTCACATGA
AGGTTGGGGTCTCGTGGTGAGATACCCGGAAAAATTTACCGATTTCCATTGGGCGGTGGA
AGTCTGGTCCGACATCGTCCTAAACCCCTGAAACTTGGTGCACATACCATGCGCCAAATG
AAGGGGAGGGGTGGATGATGCATGACATTAAGTCAGGCCAATTGAACTCATGAAACAAAC
GCCTTGCCACTGACCGACCACACGACCAAAGAGACGGAGCACCAAGCGGTACGTAGATAT
CTTGATATCTTGAAGGATAGAAGCCGGTACAAAGTGTAGGGGGATCGTTGGCCAAGCTTT
CGGCAGCGAAGGTCTACTCGGGAGCATTAGTGGGGTAGCTACCCATGGTGAAACGTACAT
ACGATGGAGAAAGCGACGTACGGGGCACCCCGATGTGTGAGTAAGACTTTGTGTTATGCA
AGCCGTCCTTGAACCTTGCACGGTAAAAATGACCTCCCTGGAGGAAAGTAACCAGTACAG
CAGCGGGGCAAGAAGATAGAAGATACGGTCGTGGGACGCCAGGATGGTTACCATGCAGAT
CGCCTGACACAAACGTGGGGTACTTGTGTTAAGGGTGTTGAACTTGGCTCCAGGCTACGA
GCCCGTGTTGGAGACACTATTTAGTGTGGTGCGCCGGCAAAAGAACTGAAAGACACCAGA
CCCTCAACGAGTACTAGGATTGGGAAGTCCCAGTAACTTGAACATTTCCCACTACAAATA
TGAACAAAAACAAGCTGGAGATAGTCTCGGAAGAGTTTGGGAGAAAGACGGTGAGGCAGG
GTGGGTGGAGTAAGAAAGATTGGAAGGGTAAAGTACTAGTATTGCTGGTATTCGGAGTTC
CTAGCGACATGACAAGAATAGAGTTCAAGAGGAAGTGCGACGAAGTAGGACTATACTGCT
TTGCATTAGGACAAGTAGAAAGGGAGGGAGAGCATTTTCGAATCACGCTTAAACCGAAAG
CGAGCATGGAGTGGCAGAGGTTAGAGACAGAAAAAGTGTCGGCATGGGTTAGAAGACTAG
GATGGAGGGTATGTATAGCTAATGGGATAGAAAATCTAAGACGTAGTCCTAGGATGAACG
GAGGTAAGGGGAGGCAGGAAACAGTAAGTGGCCCAAAGGGAACGGGAGAGAAACACAGTG
GCGTAGAGCAAGAAGACAAAACCGGAAACGGAAACAGTAAGAAAGCTCAAAGAAGAGAAC
ACAGAAGTAGCAACGAAGGAGAAAAAACGAAAGACAAGAGTCGAGCGAACAGTGAAACGA
AGAAGAAGCTGAGAATAGGATCATGGAACGTATGTGGATTCGCCACGGAAGAGCGCAAGA
GGATAGAAATAGCCGAACAGGTAAGTGAGCGCGACCTAGACATAGTGGGAATTCAAGAGT
CGTGGGAAAAAGAGGGGGGGGAAATAGGATGCACAATTGGAGAGTACGCATGGATAGGGA
AAAAGAGAAAGGGACAGAACAAGAAGAATAGGGGGGCGGGGGGAGTAGGGTTCCTAGTCA
AAGAATACCTGTGTGACATAATAGAAGTGATCAAAGACACGAAATTCGACGAAAGCATCT
GGATAAAGATACCAGGGGAGAGGGGAGCGAAAGATTATTTCTTAGGAAACATCTATATGC
CCCCAGAGTCGAAGAGTACGGTAAAAGATATACAGAAGAAGTTCGGAGAAATAGCAGTAG
ATGTACAAAAATATAAAAGACAAGGAGAAGTAGTACTAGTCGGAGATTTTAACTCAAGAA
TTGGGAAGGCAAGCAACCCGAACGAGAACATTGGACAGTATGGGGAAGTAACAAAGAATA
AGAACGGGGAAGAGATGCTGAAGTTTCTTAAAAACAATGAGATGAAGACTCTGAACGGTA
GAGTAAATAAGCCAGAGCCAGAATGGACTAGACAGTGCATACAAAAGGGAGAAAGCTCCG
TTCTTGACTTTATAGTGGTAGAAAATGGAAGTAGTAAGGAAACGGAAGTACATGTATGCG
CGGCGGACGTAGGAACTACAGATCACTGCCTAATATGGACAGACAGCCAGCAGACGAGAG
TTATCAAAAATAGGCGCGGTAGGAAATTGTACAGATGGCGAATAGATAAACTAGAAGTAA
AGGAAAAACGGGAAGAATTCCAAGAAGAGATGACTAAAAATGCAGAGCATTTTTCCGATC
TGCTGGAAAGCATAGGTACGACAAAGAACAATACAGAGAGAGATAGTGCAGGAGCGAGGA
TAATAGAAGGATGGGAGAAACTGGTCAAGACCACAACAAGTAAAGTAATAGGGAAGAAGT
TGATAATATGCAATAGAGCAGTAAAATGGTGGGATGAAGAAGTAAAAGAGGCTATAAAAG
TAAGGAGAAAGGCACACGCAAGATACACATCGAGCAAAACTACGTCAGGATGGGAGGAGT
ATGGTATTGCTAGAAAGAAAGTAAAAAAGGTGGTTGAGAAGAAGAAAAAAGGGGTATGGA
AAGACGTAGTTAATAAAACGAATGAAGACTTTGATGGCGGGATGAAGCAGATGTGGGTAG
GGATAAAAGGGATACTAGGTAAACAAGCAGGAGAGGCAGATACGGGGATAGCTACATTAA
GAGCACAGAACGGTAAAATGGTTAGTAGTTCGAAGGGGAAAAGGGAAGTACTTGTAGAGC
ATTACCGCAAGCTAGGGACGCCCACAACCAACGAAACGTTCGACGAAGAATTCGAGAAGG
ATATCAACGCGTGGGCAGAGGCGAACGTAGATGCATCAGAAAGGGAAGACAGTGGTTCAG
AAGGGTTACAGGGAGAGTTCACAAGAGAAGAAGTAAAGAAGTGTGTAGCTAAACTTAAGA
ATAGAAAGGCAGCAGGGGCAGACCAAATAGTTAATGAGTTTATGAAGTACGGGGGAGAAG
GAATGCTTACCATGATGGTTAAGTTGTATAACTGGATATGGAAAAACGAGTACGCACCTA
AGAGATGGAGAGAAGGAGTAGTAGTAAACTTGTTTAAGAAAGGAGACAAGGCTGACCCGG
GTAACTATAGGGGGATAACGCTACTAAGCACTGTAGGTAAAACGTTCTGTAAGATTTTGA
ACGATAGAATGGGAACAATGATGGAGAAGGAAGAAAAAATTAGCGAAGGGCAAGCAGGAT
TTAGGCCAAACCGTAGCTGCGTCGACCATGTGTACACATTAGGTAAGATAATCCAAGGCA
GGAAAGACGCGGGGCTAACAACGTACTGTTTCTTTTTAGATGTACAGAAGGCCTACGATA
CAGTATGGAGAAATGGGCTTTGGAAAAAGTTGTGGGAAATAGGGATAAGAGGAAAGATGT
GGAGAATGATGAAGAAGATGACGGAATGTGCGAGAAGTGCTGTGATGTTGGACGGGGAAA
TATCGAAGTACGTTGATATCCTACAAGGAGTTGCACAGGGATGTACGCTATCACCTAACC
TATTCAAGGTATATATTAATGACATGATAGTAGCAGTAGAAGCAGCATCGCAGGGGGTCA
CGGTGGGGGAAGATACGGTGTCGGGATTGATGTTTGCGGATGATTTCGTCTGCATATCAG
AAACATCCGAAGGACTGCAGAAACAAATAGAGAAGGCACTAGAGTACACCAGGAAGTGGA
GAGTGACGGCGAACGTAAAAAAGTGCGCAGTAGTTGTATGTAACGAAGATAAGGAGAGCC
CGGTAACTTGTAAGTGGAAGTGGGGAGAAGATGAATTACCGATCGTAGACCAATATACGT
ACCTTGGCGTAGAGATCTCAAAAGATTGCTCTTGGGATGCACACATAAATAAAGTAATAG
GCAAGGGTAAGGCACACGTAGGCAAGATGGAAGCAGTCCTGACAGACTCGCACCTTGACA
CTAGAATTAAGAGATGTATACTGATGAATGTGATTGTACCAAAGCTAGAATATGCAGGAG
AAGTATGGGAAGGGAATGCGAAGCTCGTAAAACAGCTGGAAACAGTACAGATGACAGGAG
CTAAAAAAGTACTAGGATGCTCAAGTACGACGAGTAATACAGTTTTGAGAGCAGAACTGG
GAATGTACCCACTTAAGACAAATAGAGACGTGCGTAAGTTGAAATGGCAATATAAAGTAA
AGAACATGCCAAATAAGAGGTTGCCAGCCATAGTTGATAAAGCTGTATGGGAGAAAGTAA
CCAAAGGGCGAGCTGGAATAAGGTGGGATAGCGTAGTCGAGAAAGTATGGAAGGATATAG
GAAACCAAAAAGAGATGCTAGCCATAGAGAAATTTAGCGGATACAAGACAGAAGTAAAAG
AAAGGCTAGAAAGAAGGGAAAGGCTAGCGCTAAGAAAGAAGGTGGAAGGGGAAGAACACT
TAGAGATATACGGGGGGTTGAAAGAAGGAATAGGAATGAAAAGGTATCTGCACGGCCCAA
TGGACTTCGCGAAAAAGCTGAAACTGCGATTTCGTGTAGGGGACCTGGACCTGCCAGAAA
GAAGAAGGAGGTATACCAGTAGCCGGGAGGAGGAGGAAGTAGATGCACAGATGTGCCCAT
GTGGCAAAGCCATAGAGAGTAGAATTCACATAGTGGGAGAATGTGAAAGGTACAAGGAGG
AAAGGGATGTGTTAGAGGAGGAGATGAGAAAAATAGACGAGTGTGACATGGAGCAGTTTG
GTACACTAAATAGTAGCGAGAAAACGATCGCTATCTTAGGAGATAGATGGTGGCCACAGG
CGGCGAAACAGGAAGGGGATAAGATTAGCAAAAAGTTTCTTTGTAATATATGGAAACAAC
GTAATGAGCGCCCAAGTGTTGGAGGTGTCTCTATTAGGAGTAGGAACGGTGCTCCGTCTC
GAAAGGGATGCGTGGTCAATGGTCAAATGGCAAATGGCTAAGGCAAGCAACAAATGAGTA
CGCCCCCCCCCCCCCCACTCTGCCCGGTTTGCTGCACCCCATTTTTTGGGCCATAGTGTT
TTGGGAGAAACTGCTTGGAAGTACGGTAATGTGGGATATTTTTTAAGTCTTACGTACGTA
CGTACGTATTATACGTACCCACCTGTGATACATTTTCGGGGAGAAATTCTGATGCGTGGG
ATTATTGGAATTATGAACTGCTGTACTCGTAGTGCGGAATGTGTTTTTTTTTTTTCAAGG
TCCGTACGTAGACGTACATACGTATCTGCCCCGTCGTTTTTAGATATAACCACCGGGAAT
TGTGTAGCGTGGGATACTTTTTGAAGTCCTACTATTAATAAGTATATACTTCGAAGTATA
TACGTAGCCCCTCGTTTTTTTTTAGATAAAAAGTAAACACACGTGGAATTGTGCAGCAGA
GTGTGGGCCACTTCTTGAAGCCCTAAATACGTCGTCTATATACGTATGATATGTACTCAA
ATCAACTGCGCCTCCTGTAAGATGGTGTCTATGTTTTGCCGGGAGACGACTATTGTTGAT
TAAATAGTTGGAAAAGTGTCGAATTGTTGTTGGAAGTGCTACGTATGTATGATCTATACG
TAGAGAGTACTGCACACCTCCTCTTTCGTGCTGAAAGGAGAAGCTACTACTCTTGAATTT
GCGTGGAAAACTTTTTGAGGAAACACAAATCCATCCATATGTAGGTGCTACCAGGTATCA
CCTACTACTGCCTACTGCACTGCACACTGCACACCCATCCCGCGATATCACGCTTTGGGA
GATCAGCTATTAATTAATACGATACTTGGAATAAGTGTGGGATACTTTATGAAAAGTCGT
TTCATATACGCTTGTACCGGTATATCATGCTATGAATAATACTTGCGTTTGTACTGCAAA
CACACTGGGTGTACTGATGTGGTTGGGTAGAAAGAACGGGTTTAATGTGAAGACAACACA
CACACCTATAATACGTAGCTACGAAGCGCTTTGGTGGGAGAATAGTGTGGAATGCTTTTC
GAAAGTTCACACATACACACACCTATTCTAAGGTACGAATCATACATACGTCACGTTTTT
AGGGGAGAGGCTATATACTTGGAATTAGTATGGAAACATTTTTGCACCCCCTCGAATTTG
TAAAGGTGTTACTGGAGCGCCTTGAGCCTGTTATGCCCCCCCCCCCCCCCCCCCCCCCCA
C
>NODE_169_length_7193_cov_120.255758_g63_i2
ACCCCTGCGGACGAAGCTGCTTCTGTCGACGCAGCCACTGTGGCCGATGCCTTACCCGAG
GAGGCCGTTGTTGAGGGTGAACCTGCTGCAGTCGAGACTGTGGCTGAGCCGGTGGAGACT
GAAGAGCCAGCTGCCGTGGACGTTGCCGCTTCCGCAGCGATCAGAGAGGTCGGGGCCGAG
GTTATGGAAGACGCGGAGCCAGAGGTGGACGAGACGGTGGTCGTCGCTCCTACCTCGGCC
GAGGATACCGTTTCGGTTGAGGAGACCGCCGTCACTGAGGATTCGCCTGAGACTCCTGCC
GTTGAAGTTGAACCTGCTGTCGTCGAGAGTGTGGTTGTGTCTGTGGAGGCAGTAGAATCT
GCGGTGGTGGACGTTGTTGAGACTCCGGTTACCAGGGACATCGACGTGGCGGTTGTGGAA
GACGCGACGTGTGAGGAGGAGGAGGTGGCGGTGGTCGCGGCCCCCACCCCTGCGGACGAA
GCTGCTTCTGTCGACGCAGCCACTGTGGCCGATGCCTTACCCGAGGAGGCCGTTGTTGAG
AGTGAACCTCCTACCGTCGAGACTGTGGCTGAGCCAGTGGAGACTGAAGAGCCAGCTGCC
GTGGACGTTGCCGCTTCCGCAGCGATGAGGGAGGTCGAAGCCGAGGTTATGGAAGACGCG
GAGCCAGAGGTGGACGAGACGGTGGTCGTCGCTGCAACCCCGGTGGAGGATACTGTTCCG
GTTGAGGAGGCCGGTGTCACTGTTGATTCGCCTGAGACTCCTGCCGTTGAAGTTGAACCT
GCTGTCGTCGAGAGTGTGGCTGTGTCTGTGGAGACAGTAGAATCCGCGGTGGTGGACGTT
GTTGAGACTCCGGTTACCAGGGACATCGACGTGGCGGTTGTGGGAGACGCGACGTGTGAG
GAAGAGGTGGCGGTGGTCGCTGCCCCCACCCCTGAGGACGAAGCTGCTTCTATCGACACA
GTCTCTGTGGCCGATGCCTTACCGGCGGAGGCCGCTGTTGAGAGTGAACCTGCTGCAGTC
GAGACTGTGGCTGAGCCGGTGGAGACTGAAGAGCCAGCGGCCGTGGACGTTGCCGCTTCT
GCAGTGACCAGAGAGGTCGTGGCCGATATTGTGGAAGACGCGGAGCCAGAGGTGGACGAG
ACGGTGGTCGTCGCTCCGACGCCGGTGAAGGATACTGCTCCGATTGAGCAGGCGGCCGTC
ACTGAGGATTCACCCGAGACTCCTTCCGTTGAAGTTGAACCTGCTGTCGTCGAGAGTGTG
CCTGTGTCTGTGGAGACTGTAGAATCTGCGGTGGTGGACGTCGCTGAGACTCCGGTTACC
AGGGACATCGACGTGGCGGTTGTGGAAGACGCGACGTGTGAGGAGGAGCAGGTGGCGGTG
GTCGCTGCCCCCACCCCTGCGGACAAAGCTGCTCCCATCGACGCAGCCACTGTGGCCGAT
GCCTTACCTGAGGAGGCCGTTGTTGAGTGTGAACCTCCTACCGTCGACTCTGTGGCTGAG
GCAGCAGAGACCGAAGAACCGGCGGTCGTGGACGTTGCTGCTTCTGTGGTGACCAGGGGG
GTCGAGGCCGAGATTATGGAAGACGCGGAGCCAGAGGTGGATGGGACGGTTGTCACAGCT
CCGACCCCGGCCGATGATTCTGCTTTGATCGAGCCAGCTGCTGTTGCTGACGACTCGCTC
GAACATGCTGCCGTTGGGGATGAACCTGCGGTAGACAAGAGTGTGGTTGTACCTGTGGAG
ACTGTGGAGCCCGCGGCAGTGGACGCGGTTGAGATTGCGGCTACCAGGGCCATCGATGTC
GAGGCGGTTGAAGATGCGGCGTGTAAGGAAGAGATGGCGGCGGTCGCTGCCCCCACCCTT
GCGGAGGAAGCTGCTTCAAGTGAACCAGCTGACATCGTCGAAGACGTAACCGAGACAACT
GCGGTTGAAAATACAATCGCGGCCGTGGAGGCTGTAGCTGAACCGGTGGAGGCTGAAGAG
CCAACGGTTGTGGACGTTGTCGACGCTGTGGTGACCGGCGAGGTCGAGGACGAGGTTCCG
GAAGGCGTCCTGCCTGAGGAAGAGGTGGCCGTGGTTGCTGGTTTAACCCCGGTTGACGAA
GCTGCTACCATCGACACAGCCTGTGTGACGGATGCGCTACCCGAGAAGGCTGTCGGTGAG
AAGGAACATGCTGCCGTCGAGGCTGTGGCTGAGTCAGTGGAGACTGAAGAGCCGGTGATC
GTGGACGTTGCCTCTTCTATGGTGCCCAGGGAAATCGATGCCGGTATTGCGAAATACGCA
GAGCCTGTGGTGGGCGAGGCAGAGGTCGTAGCTCCGACCCCGGCCGATGATGCCACTCCG
ATCGAACCAGCCTCTGTCACCGACGACTCTCCCGAGACTCCTTCCGTTGGGGATGAACCC
GTGGTTGTGAAGGCGTTGGTTATGGCTATGGAGACTGTGGAGCCCGCGGCCGTGGACGTT
GTTGAGACTTCGGTAACCAGGGAGATCGATGTCGAGGTTGTGGAAGAAGCGACGTGCGAG
AAGGAGGTGGCGATTGTCGATGCCCCCACCCCTGCTGAGAATGCTGCTTCCATCGAGCCA
GCGGCCGTCACCGAAGACGTAGCCGAGACAACCGCGGTTGAGGATACAACTACGGTCGTG
GAGGCTGTGGCTGCACCGGTGGAGACTGAAGAGTCAGTGGTCGTGGACGTTGTGGACGCT
GTGGCGATCGGGGAGATTGACAGTGAGGTTGTGGAAGATGCCCTACCTGAGGAGGAGGTG
GCGGTGGTCGCTGGCCTTACTCCAGCCGACGAAGCTGCTCCCATCGACACAGCCTCTGTG
GCGGATGCCTTACCCGAGGAGGCCGTTGTTGAGGATGAACCTGCTGTCGTCGAGGCTGTG
GCTGAGCCATCGGAGACGGAAGAGCCAGCTGCCGTGGACGTTGTCCCTGCTGTGGTAACC
AGGGAGATCGAGGCCGAGACTGTGGGAGACACAGAGCATGAGGTGGACGAGCAGATTGTC
GTAGCTCCCACCCCGGCCGATGATGTTGCTCCGATCGAGTCAGCTGCTGTCGAGGGTGAC
TCGCCCGAGTCCCCTGCCGTTGGCGACGAGCCTGCGGTCGTCGAGGCTGCGGTTTTGCAT
GTAGAGACTGTGGAGCTAGCGGCCGTGGACGTGGTTGGAACTGCAGTTAGCAGAGGCATC
GATGTCGAGGTTGCGGAAGGAGCGGCGTGTGAGGATGAAGTGATGGTTCTCGCTGCTCCC
ACCGCTGCTGAGGATATCGCTTCCATCGAGCCACTGGTCGTCACCGAAGATGTAACCGAG
ATAAACGCGGTTGAGGATTCAACCGCGGTCGGGGAGCCTGTGGCTGAACTGGTGGCGGCT
AAAGAGCCGACGGCCGTGGACGCTGTCGACAGTGTAGATGCCGTGGAGACCAAGGAGATC
GAGACCGAGGTTGTAAAAGGCGCGGAGATTGACGCGGAGGTGGTGGTGGTGACTGTATCG
ACTCCGGCGGAGGATGCTACCGACCCGGCTGCTGCGGCCGACGACACCTCCGAAACTCCC
ATAGGAGAGGAAGAACCGGCGATTATTGACGCTGTGGCTGGGGATGTGGAAACTAAAGAC
ACGGTGGCCTTCGACTATGCGGGCGCCACGGTGACCAAGGAAATCGAGCCCGAGGTTGTG
GGCGACGATGTTTCTGAGGTGCAAGTGGCGGTGGTCGTCGAGGAATTGGAAGCTGCTAGA
TCCGTACCTGCGGAAGGAGGACTTTTGGCCGAGGAACACACTGCTACAGCTGTTGCTGTT
GCCGAGGAGGCCAAGCTTCGAGTTTGCTCGAAGTCTGGAGCTGAGGTTGCGGGGATCGTC
GGGGAGAGTTCGATTGCTTGCATTGCGGGGAGTGTCAGCTTTGACGACACTGATTCAGAG
GGTGTAGCAGATGCGGAGCCCAAAACGATAGAGCCTGCGGTTGCCGATGGAGGGCCTAAT
GCCGCGCGAAACAAGATGCCAGAAGAAACACCGCCCGGTCCTGTCGCCGCATGCGTCGAG
GAGACCCCCGCCATCACCGCGACTACAATCGCGGATCTTCCTATGGAGGACAACGCCGCT
TATGTCTACAGCTCACCGATTACGCCTGCAGCCGCTATGGCAGACGGTCCTTCGGCAGCG
ATGTTGGAGGTGAAGAGTGACGACGGCGACAAGTCAGTTCCCGAAGAAGAGGAGGTATCG
CGGGAGATTTCTGTGAGCTCGGATGTGGAGGAGGGGGTGCAGGCGGCGGCGGTCGCAAAC
GAAGACGAACTCGCTACTGCTGTATCTGTGGGAGAAGAGAGAACCACCGACGAAGACCTT
GCCGCAACTAGGATCGACTATTCGGCAGCATCTGCCCAGCTTGCTGTTGATACTATGGCA
GCAACCTCGCGGGAAGTGGCATTCGAGGACAACGCTGCGGCGGAAGACGTATTGGACACC
ACGGGCGCAAAGGGTGGTGCCGTTGGCGCGGCAGTCGCAGCGGTGGAAGCGCCGGTTGAC
GACCCGGCGGTTGAAGCATCGATGGACGACGTCATGCCGGTCGAGCAGGCAGTAGGTGTC
GACGGAGAGGAGGAGAGGCAAGCTATGGAGGCGGAATTCGAGGACTACGTTAACGTGCAG
CCAATGGTAGACATCGGCTCCTATGAGACGAGGGCAGCGGACGAAGAAATTGTGGCCGAT
AAGCCCGCGCACGCCGACAGATCTCTTGTCGAGGCGGGGCCGATGGTGATTGAAGCGGCC
GTGGAGACCGTGAACGAGGCACCAGTCGATGCCGCCAAGGACGAGCCATCTCCAGACGCC
CTGGCTTCCGTGGTCGAAGCGACGTACGAAATCATAGCGGACACAGCCAGCTCTACGCAA
GGGGGTGTGACAGCGCTGGTGCCAGAAGGCCCCATCACCGGTTCCACGACGATTGCGACC
GAGGTCATGCCCGCGGACACCGAGCCGGTCGGAAACGTCAAGACGCCTCAGGCGCCCGAC
GCTCACGATGCGGCTACTGTTGAGGCCTCCTCCGACACGGCCTCGGCGGAGGACGCTGCA
CTCAAACCGCATGCTACTCGAAGTGCCAATCCTACCGTCGAGGGGGAGTCCGCGACGGTT
AAGCCAACGGTGGAACAAAGCCTTGCATCTACGGTATTCCGAGCCAAGGACTCTCAGGCG
CCCGCGGAGGCTACGGGAGAAGATATGTCTCCCGCCGTTGCCTCCCAGGAACTCCCTAAG
CTCGAGGATCACCCCGCGGCGGAGAAGAGCGGCGAAGCCGTGTCGATCGCTGCTGAAGTG
GGCACGGTTCCTGTCGAGACTGCCGGGGGCGCAGAGGCTGTGCCTGACGCCTCTCCGGTG
AAAGGGGCTGCCGCTGTTGAGTCCGTCGTGGACGATACGACCTGTGTCACCGAAAAGGTC
ACTTCAATCGCCGGACGCCCGCCGGCACGTGCGGTGCCTGCCGCCGAGTCCGATGCGATG
TCAACTGCAAGCACGGACGACGCCAGGGCAGAACGCGAGTTCGACGACGCCACCGCTCGC
GCGAAAAAGGAATTGAACTTGATCCAAAAAATGTTCAAGAAGATTTTCAAGAAGAAGGCA
AAGCGCAAGCGCTCGTCGAAGAAGAAGGCGGCAGCTTCAAAGGAAAAGGCCCAGGCGGCG
GCGGCGGTGGCGGCTAAGAAGGATGGTGGGGAGACTGTTGGGGCAAGGTCGCGAGGAGAA
GAGGACTTTCTCGTAAGGATCGCTAAAGAAGCGGAGGCTGAGGTTGGGACTGCGGAAGCA
GGGGGGGGGGGGCTTCTTCCATCTGCGATGAAAGGAAACCGGCAGCCGATGACAGGTCGG
CAGTTCAGGGGACAGTCGGAGCTTCTGCTGCGGTGATAAACCAGACGACCATCACGGAGG
TTGGTGCAATGGACACTGAATAGGCTTGCATTGCTTTTTGAAGCTAGCAGCGATGCTTTC
CGGTGGAAATCCACCGTTACATTAGTTCCCCGTCAAAATGATCTGAAGCGAGCGTTTATG
ATATCACTTCCTATTATTTGGCGGGAGGGGTGGAAAACCGGGTTAGAATACGCTGTTGCC
CTCTTGATCAACGCAGTGGTCTCTGCTGAAATGCCGTTTTTTCGTAAGTAATTTTGTCGT
ATATTCTTGAAGCAGCGTCGCCTGTTCGGTTAGCCTCGATCCCGTCACACTGCCGTTGTT
CGTCGGCCGATTAGTTATCCGGTGCCCTTCACTCTGCGCGACAGGTTTGTGGCCGCAGAG
CGTTTCGACCCGAGTTCGCGCGCGACCTTATTGCCGCGGCTTGGAATCAACACTCTCGCC
GTTCGTCGATTATCTCCGCATTGTGCGTAGCTCTTCTCACGATTGCCCTTTCGTCCGAGA
CGGGTGGAAGTGAGATGGGAGAGGGGGGCGGAGGCGTGTGAATGTCGCACCCAGACGGTA
GTGTTTTGAAGCGGCTGTATCGCAGTCGCGCTTCCAAAGGGGAGCCGGGTAGTCGAGGGC
GAGCGTTGTAGTGTGTTTTCGGTGGGATAAGAGAAGTGCATGCATTTTCCGAGTGTTTGT
ATGACGTTGTGCGTGGGAACGTCACCGGGTATGTGTGCGGTGCTGAATGCATGCCTATGC
GCCTCGAGTCGATGTTGTGCTTGGTGCATCCTGTCCACGTGACAACTTCATGTGTCATGG
CTCGCGTTTGTTTTTTTGTCTCAGTAGGTTCGATGTTTCTTGATTTTGATCACGCAAAAG
CAGGCCTCGGTTCAGATTCTGGAAATTATCGGATGGCGGTGGTTTTGTGTTGTGTGTAGT
CCACGAACATTGGCCGTTATTTAGGCGAAACAACGGTGTAGGCATAAAAACCTTAGCCGG
GTGCAGGTGTTCGTTGCCACTGTTCGTTTTTAGTTGTTGCTTTGTGTCATCGGCTTTTAA
TTGCACCAGCCGTTGGTCGACACAACCCCTCCCTCCCTCCCTCGCCACGGCGGAGCTTTT
CAGGCACTTTTTTTGCCGGGTCGCAATGGTTTATGGGCCGTAGATTATTTTGGGTTACCC
CCCCTTCACTGTTTTTTCGGGCACTTGTCAACGCCATACGTGGTAAGTGCTTGGGGGACG
CTGTACGGGGATCGAAGGTGCCGAAATAGTCGGGCGTGCGTTGGGTCGTGAGGGCCGTTT
TAAGCATTGTGTTTTTATGCCATATGGGTGCGGGTTTCTATTGAAAGCCGGGC
>NODE_170_length_7181_cov_16.368599_g97_i0
CTTGCTCGACATTTTTTATACGCTGACCTGAAACACCTCGAGTAGAACCCCCACTACATC
ACCCTTCGCGGCAGCTCTACACTCGGAGATCGGGGTCGGCCAGGAGAAGTGCGGTCGCTG
CTCGAATCCACGCTGCAAGGAGAGGTCCGCCGGCGAGAGTGCTGGTGACAAAAAAAAAAA
TTTTACCTTCTGAACAGAAACTTCTGAACAAGAGAAAGCAGTGGCGGCGCCCTCATGGTG
GGGGTGTCGAACGGCAAGAAAAGGGCTTGTTCAGACGAATAAACGCCTTCCAAGAATCGT
TTTTTTCAGACCTTAAGGGGCTCCCATTCCAAGAAAGGGACTAATTCGGACGAAAACGGA
CTCCAGGAAAAAAGGAGTCGGTCAAATGATATAAGAAGCTGGGCTACAAAATACTTTTTC
CGAGAAACAAGAATTCATCGGAAAACAAGAAAAAAGGGAATAGTTCAGAAACTATTCAGA
GCTTTTGTGCTTCCGATAAACGGATTATTCAGACCGAGTTCAGACTGTTAAGAACTGGGC
GAGATAAAAGGCTTCCAAGAAACGGATTATTTCAGACCAAGCCGGTCTGCGAGAACATAA
TTCAGACGGCCCAGTAAGAACTGGGCGATCAAGGCTTCCAAGAACGGGATCCACCAGAAG
AAAAACAATTTTTCCGGAGTCATCCAAACGAAAACGACTTCGTTTTTTTTTAGCGGGGCT
CGCGATTTTTTCGTGTTGCTTCCCGGGAGGGGCTTGAGCCTTCGCGGGATGGGAGCACCC
TCAGACATTGCTGCGGATAATACCATCGCCAGGGGCCAGTTTGGTGTCGGCCGCCTACCG
AGCCCATCCTCTCAAAATGGGTCGCCTGCCTCGGGCGATGGTCGCCCCAGCGGGCTGCTG
CCTACGAAGTACAAGAGGAGTGCCGCCCTTGCGCTCGCCGTCTTGGCTTTGTCGATGGTG
GGATCGATGGTGATGGTGCGCGGGGGGAAGACTGGCGGCCTGACGGGGAGAGAGGTGTAT
ACCCAGCCTTTCGTGGGGGACCACAGTCGGCCTAAGGTCGACGACGCTCCACCTAGGTTG
GTGGATGGCGCTACTGCTGTGGAGGAGTCGGCGAGAAAAAATAACGATGCAGACACAACT
GCCTCGGATGAAAGACACCCTCCGGGGGGTGGCAATTCCGCCTGGGTGTGGGTAAATGCT
GGAGGGGAGTTTGGGCTGAGCGCCGACTGGCGGGTAGCCGTTACGGTGTCGGATGAGTAC
GACGAGCTGGTGGATTCTATCAGGGGGGAGGCGTGCAACACCCCCGAGGAACGGGCCCAG
ACGCGGCGTGTGTTGGACAGGAGGAAGGCCACTCCGGCGGACGGGAAGGTGGCGGCTTGC
GTTCGCACAAAGGATTTCGGGCGGTTCCTGCCTGAATGGGTAGCGTACCACTACGCCACG
GGCGTCGACGAAATCCAGGTTTACGACGACGACAGCGTGGACGGCACTGAAGACATCCTG
AAGCCGTTCATCGACGCGGGCATCGTCACTTACCAGCGGGAGAAGCTAGGAACGCGGGGC
CACCAAATGAAGCCCTTGAACGACTGCCTCGCCCACTACATGGACCGGAAAAAATCCGAC
CCTACCTCCCCCACCTGGCTTCTCTTCCACGACACGGACGAGTACCTCTTCCCCGTGAAT
ACCTCCCTGGCCATTCCTCAGGCGCTGCAGGCGTACAACAACACCTGCTGCGTACTGGCG
AAACGCGTTCAGTACGGTAGCGCAGGCTACCGGATAACCCCTCGCGGTCTGACCCTGGAG
AACTTCTTGATGCACGCGCCCATTAAGTCTTCAAAAGAGAACCGCCTTCCCAAGGTGGTG
GTCAACTTGAACCCCTCTGACCCGGAGGTCGACGCGATCAAGTCTCCGTTGCCCAGCATG
CACGGCGTCAACAAGAAAGAGTGCAAGTGCGACCAGGCGTCCATCAAGGAGCTTCGCATC
AACCATTACCTCGGCAGCACGGGAGACTTCGTGGATAAGACGAGGCGGTACTGGCAGGAA
AACCACAGCATCGACAAGGTGGAGAAGTACCTTGAAGACCGCGATGTAAACATCGTGATG
TCTGATGCCATCACGCACTGGGCGTGCGCGACGCGAGAGATCTTGGCCAGGGTGATCGGG
GGATTGGACCTCGACACCGGTGAACGCCGTCAGACGAAAAATGTGTCGCCGTGATACCGG
AGCTGGCCATTTTTGAAGTCAAAGGGTGCAAGGGTTTGTTCAGTAGGGTATTTTGTATCC
TGAGGGTACCCAGGTACATACCCGAGTATGGCCCAAATATTAGTAGGGTACTATATTCGC
TGGGGGTACCCGGGTACATATCCGAGTGTGGCTAAAATATTTTGTAGGGTATATACTCTG
GAGGTATCCGCACGTACCCGAGTATGGCCAGAACATTAGTTGGGTACAGTATACTCTTGG
GGTACCCGGGTCTATACCCGAGTATGGCCGAAACTTTAGTAGGGTATATATACTGTGGGG
GTACTCGGGTATATACCGGAGTATTACCAAAACATTGGTACCAGCTAGGGTATATACTCT
GGGAGTACCCCGGGTATATATCTGAGCACGACCAAAACATTGGTAAGGTGTATACTCTGA
AAGTACTCAGGTATATACCTTAAAATTATCAAATGCTGGCACGGTATGTTCTCCGGCAGT
ACTCGGGTATATCCCCGAATATGACCAAATAGTGGGAGAGTATGTACTCAGGAAGTACTC
GGGTATGTACCCGAGTATTGACCACAACCACCATGTTTGGTACCCGGGTATCCCAGAGTA
TTTGGTACCCTACTAAACACGCCCTTGAAAGGGTGCATGCAGTGCAGGCTCTCAACGTGA
GCCGGGTTTTGAAGAGAGTGGATGGACAGGAAATTTTACTGTATGCTACTTTTTTTGTTT
CAGCGCGTATCTTTGTTTCGTCTCCAGCGTCTGATTTTTGCGCATATACGAAGTATACTA
TTAGGATTGGTGCTACTATTCGTAGAGTTTCTTCGAGGGTCATTCTGGTTTGACGGGCAT
CTTAGTTTCATATTCATCGTCTTTTTTGTTGCAGGCTCGCGCGCTCGCTTGGTCGGATCG
GCCTTACCTCCACCCTCAGACATGTTGTTTAACCTCCATTTCGGTCCGATTCGTTGAGGC
CGGAAGAGCGGTTCTGATCGGATGGAGATCATTCCTGAGTTCGTTCCCGAGTTCTCCCCC
GAGTTCGTTCCCAGGTTTGTTCCTGAGATCGTTCTCGAGTGTGTTCCCGAGATCGTTCTC
GAGCTTGTTCCCGAGTGCGTTCCCGAGTTCGTTCCCAGCTTCGTTCCCGAATTCGTTGGA
ATCGACAGGTGGGGACGGGGGACCTATGCTCGCCTTGCACTGCCCCCTGCTGTTGGAGTT
TTGAAGTTTTGAAGTTTTTTGGTTGTTGTCTTGGTGTTTTCGGTGTGTTTTTGTGTTGGT
GAGGGGCAAGGGGAACGATGTGGAAAACGCGGGGCTGGTGTTGAGGGACGCTATAAATTT
GTTATCTCAAAAAGCAAGGAGGACTACGAAGCGGTCGGGGTACGACGTCTGATATATATG
TGCTCGCGATGGCCAGATTCCTTGTCGTTGAGGGTCGTGGCACACCCCTGCCCTGTGGTC
TTTTGTTTTTTGTCGGTCTCCCCCCCCACCCTCCTTTTGCCTTTTTCGACTATCAACACT
GCGCCAGTTCAAATAGGAAACCCCTTATTCGACTCCCGCACCTGTTGAAGTAGGAACCCC
CCCCCCCCCGCGGGGAGACCTGTTCCGTGCGCTTGGCGACGAGAGGCTGAGCTGGTAACA
CATACCTGGTATATGTCATGCTGTTCTCGGCGCCAGTGCGTCGAGCCATTAACATATTTA
GTGGTATCCTACTTTCGGGCAGGTGTTTTTGTGGATGTTTTTGTCGGCGAGGCTTCACCT
TTTTTACTCCTGCACTGTACAGAAACCTACATCTGACACTAATTTCAAGTGTTTTGTCCC
CACAACGGGACTGCAGTCCTAATAAGCTAATAAGCCGCATGCCTTAAGGGGTTAAGGTAC
GGTTCACGAATGTGCGCCGACGTGATCTGCGCGCCTGTTACTTGGTCAGCCACTGTGGGT
GGAGTTTATTCTCCGGGTTAGGTTCCCGCGCGTACGTATTGTTTTTTTTGTTGCTGTGTG
GGCTGGTGGGAGGGTAGTTCCTCCCAGGGTAGTTCCTCCCAGTCTGGAGGTGTGTGGCCG
ATACGGCGAAGCGAAGGTTGGGGCTTATGTATGGAAGCAGCTTTTCTTTGTGACGCTCTT
TTGACCGATCGGAGCAAAGCACGGGTTCTTCCCGAGGGCGAGTGTACTTTATTTTTATCT
CTGGGTTTTCTGCTGTAATTGTGTCGTCGGTTCGGGTGAGGTCGCTTTCAGTCCGAAGGC
GTGCGGTCAGTAGGGCAAAGCTTCGTGGAAGGAGCTTTCTTCGTGCTGCTGCTTTGGCCA
GTTGGAACAAAGCAGGGGCTTTATTCCGAGGGCCAGATGTTTTTTTCACCTCCGAGTGTT
TTTCTTAAAAGTTGTGTCGTCAGGTGGTGTGGTTCCTTTCACTCTGGCGGTGTGCGGCCA
GTAGGGCCAGGCTTGGGCTTCTTGGAGGGCGGAGCTTTATTAGTACCGCTATTTTGGCTA
GTTGGAGCAAAGCACGGGCTTTACTCCGAGAGCGATTGTTGTTTTTTTATATCTTGGGGG
TTTCTTTTCTGATATACGATTGTGTCGTCGGGTGGGGGGGTGCTTTCAGTCTGGAAGTGT
GCGATCAACATATCGGCAAACCTTAAGCTGCACGGGCTTTACTCCGCGGGCGGCTGTTTT
TTGTTACCTCCGGGTTTTGTTGAAGTGTGCGGTCAGTGTGCGGTCATCATATCGGCAAAC
CTTAAGCTGCACGGGCTTTACTCCGCGGGCGACTGCTTTTTGTCACCTCCGGGTTTTCTT
CTGTAGCTACGTCGCCAGGTGCGGTTCCTTTGAGTCTGGAGGTGTGCGTTCAATATAAGG
GCAAACCTTGAATTTCTTAGTGGAATGGGGCTTTCTTGGTAACGATACTTTGGCGAGTTG
GAGCAAAGAAGGGGCTTTACTCGGAGCGCGTGTTGTTTTTCACCTCCGGGTTTTCTGTTA
AGGTTGTATCATTACGTGGGGTCCCTTTCATGTGCAGTCAGTAGAGTGAAGCTTTCGTTT
CTTAGTGGGAGAGCTTTTTTAGGGCCGCGATTTTAGCCAATTGGAGCAAGGCACGGGCTT
TGCTCCGTGGGCGATTGTTTTTTCGTTACCTCCGGGTTTTGCTCTGTAGGTATGTCGTCA
GGTGAGGTTCCCTGGCAGTGTGCGGTCAATCTAAGGACAAAGCTCGGGCTTGTTAGTGGA
AGGGGCTTTCTCAGTGACGCTGTTTTGGCTAACTGGAGCAAAGCGCGGGCTTTACTCCAA
GGGCATGTCTGTTTTTCTTGTTGTTGTGTCGTCAGGTAAGATCCCTTTCAGCCTGGAGGT
GTGCGGCCAGTTGGAAGAAGGTTGGGCTTCTCGGCGAAAGGAGTCTTCTTTTGTGCCGCT
ATTTTGATCAGTTGGAGCAAACCACGGGCTTGACTTCGAGAGCGACCGTTGTGTGTATCT
GAGTTTTGCTTCTATATCATACAGATATCACTTCTCGAATTATGTGTTGAAGTTGCATAT
TAGGGCTGTACATGCAAAGGATTAGGATTAATATAATATCGAGTATTTTCCGCTTATAGC
TATATAGATGCACAACGGGCTTGGTGCCTACTTGGGTAGCATCGTGGGTGGGATCACGGG
GTATTGTCTAGGCCTATACTAGTAGAGTTGCTTACAGGGGGGATACATATGTGTTGGGAG
GGCGGAACGATACCCTCGTCTCGCAGTAGTGTTTTGGTGAGCATTTTACACTAGATGAAG
GAAAGGCTCTATGCATATTCGTATACGTCGTACATGGTGAGCAACACAACGTAAACGTCG
TATGTGATCAACACAACGCGGCGCGGCGGCAGTGTTAATTCATAATACTGGCGGAGAATT
TGACCCTTTTACTCATGATGGAGGCTCTCTATGCGCTCGTATATATGATTAATGCAACGC
GGGGGTATTGATATAGTAGTGAGTGGTCTGTCCATGTGTGACGCTAGGTGCCAGGACCGG
GGGTACGTCTATCTGTGTTTGGGGCACGGAGAAATGCGCTCGGCTCGCTGTACAGTTTTT
GCGGAGACGTTGACCATTTGCGGTTGGTGGAAGAAGTACTATATATTGCTCGTACGTACG
ATCAATACAACTCTGTGCAGTATTGAGTGGTCACGTGTGAGTCTTGGTGAGGGGAACGGG
GATATATGTGTGTTGGGGGAAGGCGGGAGAATACACTCTGCCCGGCGGATAGCTGTTACG
GACAATCTGAACATTTTCATACCTCGGACAGATCATCGATTCCCACTTCGTGATCTATAA
GCAGTAGACCTTTCAAGGCAGATATCTTCGCGTTCTTGTAGGATCTAGCTCATGTCGCCG
GGTGGGACCCGTACAATCTGCATGATCTAGCACAGGTTTCCTGAGTTGGATCTGTACTAT
GCAGATCCTGCACAACCTCTCACAACGGCAGGTGAGGAACTAGATGATCTATCAGTAGAT
AGATAGATCATGATCTGTTCGAGGTGTGCGAGGTTCACACCGGTGTATGTAGTGGTCTGT
TCGCGTGGGAGGCATTGCGCCAGTGGTCGAATCTTCCATATCGGAGCCTGTGTCACGGTG
CGCTCCCCCGCTTATTATACCGATCGAGGTTGTCGTGGTGGTGGTGACCGAACGGTGTGT
TGACGGCGGTAGGTGTCGTGGGGCTGCATCCCTGGGCTACAGTAGTAGTGATCCCTGTAT
AGTGCCGGTTGAGTAGTGCCGGTTGCCCGGTATAGTGCCTGTGCAATCGCTTGGCACATA
TGGGATTAACCGTGCGGAATAGTGCCGGTTGCCGCTTTAGCGCCGGTATTGTTGGCTGGC
GCATTCCGGCACTACAGAGGAAGCACTGCTGCTGTACTTGTAATATTTAGTGTAAAACTA
AAGGCCCGAAAACAAGATTTTCCGCCCTAATCAGGCATGACGACACAATTATCGACGTCT
CCTGCCTATTTGTTCGGCTGATACCAGGCACCATTGTTTTT
>NODE_171_length_7181_cov_12.152223_g98_i0
CCTAGGTCCTCGACTATTCTTGCGATCGCTCCAAAACGTCCCCCAGTCCTCTCCGACAAT
CTAAATGCGGGCCGCCTAAGCGGCCAAGTCACTTACTAATCTTCCAAACAAGCAGGCAGG
CAGGAAGGCCTCACAGAAATAAGTACAAAAATAAAATGAACATGGCGTATTTACATACGT
ATACGTACACACACACCCGATCCACCCGGGGGTCAATCGTGGGGAACGGTTTATCTACCG
CATAAGAGGGGGCCCGGTCTAGCCCGCAGCCGCCCTTTGGAAACACACTTTACGCGTCGA
CAAGCAAGCGCATGGCAAGGAGAGAGGTACATACAGATATACACCTATAGCGTAAAGCAG
CTCCATACCTCTCACCCTAATAACTGAATTTTGAGAAAATACGTACAGCAGTAGGCTTAT
CCCGACGACCACTACCATGACCTAAGAGACGTGTTACACCGAATACGATTATTTTTCAAC
AACAAGGCACATGCCTTATTGGGATAATAAGGCACACGCCTTTCGGGGCAGTTTCTCAGT
TGAGGAGTATGCTAACAGAGTCAATCAAGTCAGAAATATTGCCTCAAAAAGCAAAAAAAA
AAAACTGCTACCTGTATATCGTAGCACTTGTCGAGTACCATGCCTATTTATCCCGCTCGT
AACAGGTGCCGCGCTAAACTTGCGCAGAAAAAAACACACCTACCGCCACAGCAGTCTCCC
CAACCTCCCGGAATCAACCAACCATCGCCAAAAACTCGTCCTCCCGCTAGGAAACAACAG
GCCCCGCTATTCGGGCGACCACGCTCAAGAAACGACCCCGCCGGCTAAGGAGCGCAACCC
CCGAGAGAGCTTATTTACCCTCCCCAACGCGTTGACTCCGGGGGTACCGGGGTTTGTTCT
AGCTGAGGGCGGCTACAACGCGGCACGCTGACAAGAGGGGACCAGGCAATGGTGCATACG
CATACCACTCGTGCGCAAGCAGATTTCGTGCGCACGTAGCAGGAGCAAAACTTAGAACAT
ACATGCCACTCTTGGCAAGCAACAGGGGCAAGCAGCAGGGGCCAGCAGCTACAGCAGCGG
TAGCAGCTGCTGCTTACAAGCGTATTCGGCGCGTCGTCCTTTCATGACGTCGGTCTGAAA
AACGTGATAGCCCCTTCCCAATTTTCAAGCGGGAAACGAAGGGAGAGCACCCGCCAATCG
TGTGGAGACGCCTCCGATGCACCGCCCCCTCCGCGGAAGCCGGTGTCGCGCCGGCTTTGC
ACCTCCACAGGTGAGCCCTTCGCCTGGTAAGCCTTCAAGTTATCCTCTAAGAATTCAGCC
AGCATGTCGGCGGAGAGGTCTTTTTCCACAACATCGCGATTCCTCGCGTTCTGGTAGCAG
ATGCTGATGAGCGTCGGGAACAGCACCGCTCGGTGCCTCGGCTCGGAAAAATACCGGAAA
GGAAGGTTGCACAGCCGAACCAGTACCGTCGGCGGTGATCCCCACTGCAGGACCTCCTGG
TGTTTTCGATTGTTGAGGCAAAAGAAACCCAGCAGGTGAACCACGCCTTCCAGCCATCCC
TCCAACTCCGACGGTTCCGGCTTCGGCGATGTCCCCTCCTGGGCTTCGACTTTGTCGATC
AGAGACGCCAGAAGCTGATTGCACAGGAACGAAAACTCCGGCTGGACTCCTTCCGCCGAA
AGTGAGTCCTGCATGGCGACGAGGTCCAGCAAGCAAGCCTGGTTCGCGGCTCGCACTACG
ATCGAGGCCAGTCGCAGAAGGTCGTCCGGCAGGGGGGAAGCTGCTGCTGCTGCTTCACGA
GAACTTGCCACGTTTGCACCCCGGCTCCCCTGTCCGTCGACGCCTTCTCCGTGCTGAGCA
CCCTTCCTCGTGCATCGCCTTTCCGCTCCCACCATGGCCGCCAACAGCGAAAACAGCGAG
CCCACTACCCTCGCCGCCCCAGACGCCCCAGTCACCACGTCCACGCCCCCCGGACAAAGA
GCAATGCCGCCATCACGCAAGCCCTCGACCCGCTCGCAGGTTCGGAGACCCCCCCCGTCG
CGTCCAGCGACACGCTCGCCCTCGCTAACTCCACCACAACCACCACCACCACCACCACCA
CCATCGCCGTGTTCACCGCATCCCTGCTCCCCGGCTCTAAGCGGGGGGCGGGGATTTTCG
GCTTTATCCCCGGCTGGAAAATCCTTGTTTCGGTTGGAAACCCCGACCGGGGGGGCGGTC
GCTACGGCGGAAGGTGGAAGTGGAGGTTTTGGGGTCGTTTTTTTCGCCGGCGTCGGCTGA
CGACCGCGGGGCGGGTACGACGCGACGGCTTCGACGAGCGCGGCGATACGCCCGACAACG
TGCGGCAGCGGGAGCGGCAGGGGCTGCTGCGGCAACGACAGCGCCTTTGCCGCTGTTTGC
GAGGTGTCCGCCCTGCGCCGGACTAGCAGCAACAGCGGGGATGGAGACCGAGACCGAGAC
GACCGCTTCACACTCATCGCCGCAGACCCCGCCGAGCGCGGGGGTGGGCTCGAGGAGGAT
GATGGGGGGAAGGAGGAGGAGGAGGCCCTGGTTCTGTTGGAAGTGCTTCCCGCGGCCGCG
ACCGTCGAGGAATCGCTGTAAGGCTGCAGCTGGCACACGAAAACCGACAGATCGGACAGG
ACACGTTTGGCCATGAGATAGCGCACGAGCTCCTGCTGAATCCTTGAACAGGCGTCGTCC
AGGGCCTCGTGACGAACCAGCAACGACACCACCTCGAGCGCCGTCAACAGGGCCCCCTCC
ACCACCACGCCTTCGAACCCCGTGGGAAACCCCGAGGAAGCTTCTGAATGCGCGGGAGGC
CCAAGCGGCCTTCCATCGCCCTTCCCACCCTGCGCCTTCGAACTCCCAAGTCGGGCACCG
GACGACGACGACGGCTTTAGAAGTGGGTTTCCAACTTCGGCGCGCGGCGTGTCCCTCGGG
GACTTGTTGGGAGATATACCGGCCATCGCGGTTCGCACGTCGAACCCGGAGGAAACGGGA
CGGAAGGGCGGGGGCGTCGTCGCGTCCCTTTTCGCGGTCGCATGCTCCAGGAGCCGGAAA
AGGCACTCCACGATAGGAGCGGCCCCGTCGACCCTCAGCACGTGGTCGCGGTTCATCGGC
TCCGTCAGCGCAGTGAGCAGCGCATCCAACGCGCACTCCGTCAGCGCTTCCCGGTCGCCG
CCGCCGCCGCTGCCGCTGTCCATACCGCCGTCCGCCTTAGTCCCCGCCTTCTTGTTCTCG
TTCGACACCGCCGAAATATCCGGCCCGGGGCCGCCTGTGCTAGGCACTCGCGGGACGCTA
GGTTCGCCACCTTTACCGCTGCTAGTGGCCGCCATCTCAAAGGGAGTCGCGGAACTGGAA
GCCGCCGTGCCATTTGAATTGGAAAGGGCAGGCGAGTTTTCTGCCCCTCTGCCCACTGTC
ATCTTCTGGTCCGAAGCAGGCGGACCACCGTTACCCGCTGCCGATGAGGGGCGTGGCCGA
GGCTGGCCACCGAACGAACGGCCGCCGCCGCCACCGCCGCCATGAACCACGGCAAGCGGC
ACGGGCACCGGCACCCACGGGAACGGCGCGCATAGAGCGACAAGGGATTCAAGCACCCCG
CGCGCCCTCATCTGCGCCTGTAGCCGCGCTTTCCCGGCGGTGGCGGCGGTAGAGGCTGGG
CGGGGGGCTAGACCGAGCGCGGGCTTCTCCGTGGAGGTCGCCGAGGACATGAACCGCAGC
TCGCGGAGAGACCTCTTCGCCGCGCCCTCCAGAGCCGCGACGTCAACAGACGAAGGTTCG
AACCTTGTCGGACCCCAAACACTGGCGCCCTTCACCGTACTATGGCCACCACTACCACCG
CCTTCTTCTCCTCCATCGCAACCGCCATCGCGGCCTACTGCGCTGGCGCCCCCGACTCCA
GTTACATCGCCATCCCTACCAACTTCGACGCCATCCGCCGGGGCTCGTTGCTGCGCCACC
TTCTTCGCCAAAACTTCGCGCGCAGAGTTTTCTAATCGTGGCGAAACCACTGCAGACGCC
TCGTTGGTCGAGCCGCTCTCCACGGCAGCGGCGGCGGCGGCGGTCTCTCGTGGTAGGCCC
TCGCCGTTGGAAGGTGTAGCGCCATCACAGGAAGGGGGTAGAGCCCCTCTCTCCTTTGCG
CCTCTCCGTTTGTTGATGGCACCCCCCGCCCGCTTCCCTCGGCGAGTCTTCCGATGGCTC
ACGACCGCTTCTTCTGCCGCGGACGCTTGATCGGGACTGCCGATTGTGTCGCCGCCGCCG
CCGCCGTCGCCAGCTGCGACCTCGCTAGTAGTGGATGACGCCACCACCTCACTTTCGACC
TTTCCCGCGTCAGTGTCACCTATTAGAGCTTTCTCGTTGTCGTTCCCTCCTGCCAGGGTA
TTCAATCCGTCGACCGTGGACGGAGCTGGCGAGTCTGACGGGCTGACGGCATCACATGCA
GCGGTGTCACACACGACGGTGGCGGGCTTGGCAGGATCATGAGAGACGTCGCCCTCCTGC
CGGGTCGCTGTCGCCGCGGCTGTCCTTTCTACTGACCCTCCGTCCACACCACGTTCTCCG
ACCCCACGCCCTCCAGACGGCGCGGCTTGCCGAGGGGGTGACAAAGGAACGGTAGCGGTT
TCTCCGACCTCGCCTGCGCCACCAGCCTCTTTCGCCTCCATGGGCGAATTATCCCTCGAG
GACTTCGCGTCAGTGTCGTTTGCATCCGGGCTTGTTGTCACAGGCACCGGGGTTGTTGCA
TCCGCCGGTTCTGCAAACAGCTTCTTCGCGGCCGAGTTGCCTTCCTTGCCAGGAACTCCC
GCCCCCGCCGACACCGCGAGCGTGCGGTTCTGCTGCGCCCTCGACCAGGCCAGAGCGGCC
AGGTCTCTCGCCACGCTCTCCAGCCTCGGCCACGGCGTCACCCGCGGAGGGAGATGTTTC
GTCCCTCGGCCCCAATCGCCACCGCCGCCTGGACAGACGCCGGGTGTTCCGCCACCACCT
TGATCAGGACTGGCCGCTCCGACCGAGCTTGGGCCTGGTTTCTTGGCGGAGACAGGTGAA
ACGCCGGTGTCGGCAACAGTGGCAGCAGCAGCAGCAGCATCGAAAGCAGAAGCAGCACCT
GTACCCGTACCAGCATCAGCAGCAGCGGCATCAACAGCAGTAGCAGCAGCAGCGGCGGCG
GCGGCGGCGGTGGCTGCTGCCACCTCTATGCAGAACTGTCGCATCTTCTCCTTGACCTTT
CGCGCCCGTTTCTTCTGCGCCCGGCCCTGCTTCTGCCGAGTGGCCGCCGCCGGCACAGCA
GTCCTGTCATCTTCTAGGGGCAAGGCGCGAGCAACAGCAGCAGCAGGCGGCGGCAAAAGT
GAGCCGCTTGGGGCTCCGCTTCCACGGTCGCCGTTGCTGCTGTCCCCGTTCTGCCTATCG
CCTCCTTTCGAAGAACGCCGATCCCTAATGCCGCCGACGACACGTGTCGAACCATCGGTT
GGCACGTCTTTGCTGGTTCGAGATTTCCCCGCTAACAACAAATCTCGGGAGCTGTTGGCC
TTAACTTCCTCTGGGGGCCGCTGCTGATAACCTTCGGCGGTGGAGTTGGTGTGTCGCTTC
TCAGAGGCACTCCCTCGCTCAGCATCGCGGGTGTGATCCGGAGTACTGCTATCGCGTGGC
ACCCGCTGGCTGCTGTCTCCATCCGCTCTCTCGCCCTGGCGGTGGTCTTTACCGCCGCTT
TTACCTCTTGCCAATCGCTGCGTCATTGCCTTCCTCCGCTCGCGAGCCTGATTGTGCCGA
TCGGCCGCCTGCATCCGCCGGCTCGTCTCCTTCTCTCGGTCTCGGCGGCGCTCTTGCACC
ACCTCCAACCTCTTCTGCAGTGCTTCCCACCGCATGGCGGCCGCAGATTCCGCCTCTAGT
CGCCGCTCGCTCATCTGGGCCGCCTTGTCCCTGGTGCGTTTCCGCTGGCGGTCAGAGATA
CCCGCAAGCAGTTGCTGTCGACGCGCCCTGCCCGACTGGATCCTCCGGTCAACCTCGGCG
AGCTTCATCTGAAGCGTGATCTTCAGGTCCTCGACGGTAAGCTTGTTCATGAACAGCACC
TCCTCCACCTTTGAGTTGGCGTCGTTCGCCTTCCGCACGATCCCTCGGCGATGCTCCTGT
CTCCGGGCGTCGGCCCCCTCCATCCTCTTTCTCGCCTCCTCCTCTGCCCTGGCCAGCTGC
TCCTCTTTCCGAAACCGGACGCCCCTGGCCCGCTCGTCGTGCTGCTTGAGTTTCTCCGCC
ATCCCGCTAGCCAGCTGCGCGCGGTTCATCTCCGCCGCCATCTGGCGCCTTTCTTGGCGA
AGCTTGGCTTCGGCAGGGGTTAAGAGCTTCCTCTGAGGCTTCCGCTGCGGCGATGACAGT
TTCTTCTGAAGCTCGTGGTGCGAAAATATCACCCCACCTGAACCTTCGTCGAACGTGTCG
TGCGAGCCGCGCTCAATCCCGAGGTGCGACACGGCGCTATCGCTCTCGGACGGAAGGAGG
TTGCCAGTACCTGGGGAACCTTTGCGGACCAGGTCGGCGGCGGCGGGAGACTCCGAGGAC
TTGCAAGAGGGCCAACGGCGGCGAGTAGGGTCCCTCCCCCGCAAACTGCCCCGCCCGGGA
GAACAAGACTCCTTGCCGGCCTCTTCCTCGTCGTCGTCTTCATCTTCGTCGAAGTCCGAA
GTTCGGGGGCCGCCCGCGCGGTACCAAGAATCCAGCGAACCCCCGTCCACCCCTTCTGGC
CCCAGAACGTCCACCCGTCGGCGTAACGCCTCTCCGTCCTCCTCTTCCGCAAAAACCTCG
TCCCCGTCCCCCTCCCCAACCTCTCCCACAATGGGTATCTCTATCTCCAGGTCAGAGTGG
AGCGCGTTTTCTCCACCCGGCGGCGGGGAACCTCTTCCATCCGCACCCCGCGCCGCTAAC
ACCGTCCCCGCGTTCGCTAGACACGCCTCGTCGATGTCCGATAGAACTCCCTCCGATTCG
GAGGGACACGGGAGGTCTGTCGGGAGCCGGGCCCACGCTTCTTCTTCCGCCTGAGCCTCC
GCATCCACCCAAGCCTCTGCCTCGGCCCAAATCTGTTCCATCGCGTCAACATACGCGGTG
TCGGGGTCCTCGCAATCGTTATCCGCTCCCGCGTCCTCGTCCGGTTCACCCCATTTCCCG
CCGCTCTGCTGGCCTTTCGCAACGCTCAAGGTGGTACCCTC
>NODE_172_length_7162_cov_12.310622_g77_i1
CAGCAGTATTGTGGAGCATATTTACGTATGTTTGAAAATAAGTGCCGAGATATAAGATGG
AAGGGACGCAGGAATCATCGTTGCTGGCTTAGAACCACAGCTTCTCTTCAGTATATATAT
AGGAGACCTATTGTTTTATATTACACCTCTGACGATGGTGAGAGACCAAAAACCTAATCT
GGGATGGATAGCCTTGAAGGATAAGCCGGAAGAGGAGAGAGGCAGAGGGGGGTCGAGTTG
GCGAGGCTCTGCTTGACAACAGAGCTCTCGCTGAAGGGCCGCTAGTCGGGTTGTTACGCT
AGTTCTCCCGCTAACAACCCGTTAGTCCGATAGCTATAGTAGCCAAGGGAACTTTCCAAT
GATACTTAGCTATTCCTGAGTGGTGGTCTTATCATACCCAAGGGGTAGTACCAATCATAC
CCGAGGGGTAATAGCAATCTTGTGGTATTCTAAGCGCTAAGTCTACGGGTTCTCTCGTCT
TTAGGAATATTATGATACTCAGAATATTCCTATGGGCTTACAGAGCCTCGATGCTACTGC
CTATCTGTCCTACTACGGAAACTTCAGTACACGAGAATAATCGTAGGCCCACAAGCCTTT
TCACCTGTACAATTATCTCTCAACCATTCTATAGCCCTAGAGCACCACATCACATTAGCC
CACCCAGAATAGTCGTATATGCAGAGCACACGATGGTCGATGTATGATAACAAAGTTCGT
CCCAAAATACCGAGAAAGGGGGGTCGAAGATGCGGCTATTCGAAACGACAAAATGAGGCT
ATAGATTACCCCACACCTCGTAGTGAGGCCTAAGCATAATGGAAAGGGTCATCGATAGAG
TCCCGTCGGCGTTAAGTGTGAAAAAGTGCCGAGACATAAGATGGAAGGGACGCAGGAATC
ATCGTTGCTGGCTTAGAACCACAGCGTCTCTTCAGTATATATAGGAGACCTATTGTTTTA
TATTACACCTCTGACGATGGTGAGAGGCTAAACAGGCTAATCTGGGATGGATAGCCTTGA
GGAATACGCCGGAAGAGGAGAGAGGCAGAAGGGGGTCGAGTTGGCGAGGCTCTGCTTGAC
AACAGAGCTCTCGTTAATGGGCCGCTATTCGGGTTGTTACGCTAGTTCTCCCGCTAACAG
CCCGTTAGCCGGATAGCTATAGTAGCCAAGGGAACTTTCCCATGATGCTTAGCTATTCCT
GAGTGGTGGTCTTATCATACCCAAGGGGTAATGCCAATCATACCCGAGGGGTAGTATCAA
TCTTGTGGTATTCTAAGCGCTAAGTCTGTCGGTTCTGTCGTCTTTAGGAATATTCTGATA
CTCAGAACATTTCTATGGGCTTACAAAGCTTCGATGCTACTGCCTATCTGACCTACTAAG
GAAACTTCAGTACACGAGGAAAATCATAAGGCCACAAGGATTTTCACCTGTACAATTATC
TCTCAACCATTCTATAGCCCTAGATAATCAAATCACATTAGCCCATCCTGAATAGTCGTA
TATATCGATGGATGATAACAAGGTTCGTCCCAAAAGACCGAGAAAGGGGGGTCCAAGACG
CGGCTATTCGAAACGACAAAATGAGGCTATAGATTACCCCACACCTCGAAGTGAGGCCTA
AGCATCATGGAAAGGGTCATCGATAAAGTCCTGCCGTCGGCGTCAAGTGTGAATAAGTGC
CGAGATATAAGATGGAAGGGACGCAGGAATCATCGTTGCTGGCTTGGAACCATAGCTTCT
ATTCAGTATAGGAGACCTCTTGTTTCATATTACACCTCTGACGACGATGATAGACCAAAA
AGGCTAATCTGGGATGGATAGCCTTGAGGGATACGCCGAAAGAGGAGAGAGGCAGAGGGG
GGTCGAGTTGGCGAGGTTCTGCTTGACAACAGAGCTCTCACTAACGGCCCGCTAGTCGGG
TTGTTACGCTAGTTCTCCCGCTAACAGCCCGTTAGTCGGAAAGCTATAGTAGCCAAGGGA
ACTTTCCTATGATGCTTAGTTATTCCTGAGCGGTTGTCTTATCATACCCAAGGGGTAATG
CCAATCATACCCAAGGGGAAATAGCAATCTTGTGGTATTCTAAGCGCTAAGTCTGCCGGT
TCTCTCGTCTTTAGGAATATTCTGATACCCAGAACATTCCTATGGGCTATCTGACCTACC
AAGGAAGCTTCAGTACACGAGAATAATCATAGGGCCACAAGGCTTTTCACCTGTACAATT
ATCTCTCAACCATTATATAGCCCTAGAGCACCACATCACATTAGCCCACCCTGAATAGTC
GCATATATCGATGGGTGATCACAAAGTCCATCCCGAAAGATCGAGAAAGGGAACTCGAAC
TCCTACTAGTATCCCAAAAAAACAAATGCCCCAACCCCCCCGGAAAAACAAACGAACAAA
CCAGTGGATGAAATCACCACAAGTTCATCACAGAGTCACGGTCAAATGCAAAGCGAAACG
TCTCAGCGTGCAACGGTTTGATGAGCAAGCCAGCATGGTGCCCTGCCGGCCGTACATGCT
AAGTTCAAACTACCCGTTAGACACACGCTCCAGACATCTACGTCCTAGAATTAAACCATA
AACATGCACCAGCGCGCATCACTGCTCCACCAGAGACCTCCGGTCAGTAGCCTTGCGTGC
ATAGTCTGCATCCACGTATGATATAACTCCAACTGGACTCCACTATCTGCGATGGAAAGT
CTCCGTCATGTTACCGAGTCCAGCTACTATCTTCCCTCTGCTTGGTAGACGACAAAACAT
TCATCGCATGATTGATAGTAAAATGCTGCGATATCAGTGTCACTCCAAAACCCCTCAACC
ATAAAAATCAAGACCAAACTCAAGTCCAAAACCACAAACCAGAGACATCAGCGGTCTTCA
TGAAATACGCACCGTAGACAACGAAACAAACGGAACGTCGTTGTCGTTGTATGCGTGCAC
TCACGAACAAGACTGCTCGATCCAGCGCTATAATTCAAACACCTCTTATCAAAACAAGTA
TTTAGGCCCTCGATATACCAGGTAAAGCATCGTCTTTCAGTCATACCCCAGGTCATGATG
AATGGATTGCCATACCCGATACGTGGCATTATACAGCTGTTACTGTTGCTGCTGTTAATT
TAATAGTATTCTGACATCGTACTTTAGAGGTCGTAGTACGCAATTCAGAATGCCAAACTT
CAGGTACCAACCAGTATACCAGGCACGTATAACTATTATTATACTCGTATATCCAATACA
GGCATATTACAATCCAAGTATATCGTATCATCAAACAAACGAATCATAAATATTTCGTCT
GGTCAATTCCTACTGAAACAAAACGACCCAAAACTGTTCAGTCTACTGTACAGTAGTAGC
CACAACGACCCCAACCACACGCCCTCAACCCCCGTCTCTTGCTCCCTACCCCACGGACTG
GAGGCTTGTCTTCCGCCGCGGCTCAACGTCACCGCGGGATGGGCTACATCTCGCAAATCC
GCAGAGTGAGGGTGCAGTTTGACTCGTTGCGCATCGGGTGGTTAGTTTCAGCGCCAGCAA
CCAAGTCAAATCGTTAGGCAACGAATCACATCATTGTGCACTATGTTTGCGAGTAGAATC
ATGCCATCAAGCCCCCCATCGTGATTCTTCCCAGCACAACAATATTGACAGAAGCAACGT
CAGCACCGATTTATAATTGACCTTTCTTCATATTTACGCGGGTCTCCGTAACTACAATGA
ATACCTACGAGGGATTACATGTCGCATGCCGCCACGTCACATCGTGCAATAAATACTCAG
ATGTCTATAAGAGCACACTTGCTGTTTTGGCAACACAGATTACCTCCGCTTTACCATTCC
ACACAGCAGTCCACTTTGTAGAATCATGGCATCACCCCCCTCCCCCCGTGGTTCCAACAG
CAAGCAAAGGTGCGGTAGTGTTTTGATTGTATAAAACATACCATGTACTGCTGTAAAGTA
CCAGGTACACTCCAGCCACTCCTCGCTTACACTTACCAGCCGATTGCTGACGACAGCGTC
TTTCCAGGATCAAACGGGAACGTCCGCTCTCCAACCCAGTTCCCATTCAACCACATGAAT
AGCTGCGGTCCATCATACCAGTCCAGGCACACGCTCATCACAACTGCACTATGAATAGTC
CTTGATCAAGTATGCCAGCCAAGACAGAGAAGCACAAGAACAAAACCGAAAACCAAAAAT
ATCCAATCCACCAACAAGAAAGTTGGCCACACTGGAAAATATAACATGCCTGTTTCCCAG
GATCAACTTGGAAAGTTCGCGCCCCGCTGCTGCTTTTGGTCCCCTTCCCCTGGTGGGCCT
CTTCTCCACTCTGGCCCAACCCCACCTGCGGTACTCCGCCGCCCACACCATCCCCGTCCC
TGCTGCTGTATCGACACCCCCCCACTCTCGCTGCTGCTCGGCGTGTAGACGATAGGCGCA
GCTACAGCACCAGCACCATCGAGCTCCTCAAACTCAGGTTCAGCATCACCAATCTCCTCC
TCCTCAGCCTCGTGCTGCTGCTGTAAAGATGTAGCTGGTGGCTCACCAGCATCACCGAGA
TCCACCACGTTAGCCTCAGCATCACCGAGCTCCTCCTCCTCAGCCTCGTGCTGCTGCTGT
ACAGATGTGGCTAACGGCTCACCAGCATCACCGAGCTCCTCCACCTCGGACGCAGCAACA
CCAAGCTCGTCGAAGCTCCGGTACGCAACACCAATGCCTTCAGCTCGTCGCTCGGCAGAC
TGCAACCTTTCCCACCGGTCTCTCGCGCAGCCGCTCTATGGGCATCCCGCTCCTTGCTGA
TGGCATCCAGCTCCAACCTCATGTCCTTCATCTACTGCCGAAGTAGCTTGCTCTCCCCTG
GCATAGCATTCCCCCTCCTCGTCACTGACCTCGGCTCTGTCGGCTCCACCTGTGGCTGCT
GGATCGTCAGCATTCCAGCCTGCGGCGCGCTGCTGTAGTTTGGCGCGTAGACGATGATGG
GCTGGGCAGTGCACTGCCTGGCCATGTGACCATAGGCTAGACAACCATCGCATACACTGT
TCGGTGCAAAGCAAATCGCGGCCTTATGCCCTCGAGCACCACAACGCGCGCACGTGCAAA
ACCCGCCCATTGACGCTCCTGGAGGCGGAGGGGACTCCGGCTGGTACCACCCATTTCAGG
TGTTACGAGCCCAACCAGTGTCCCCCGGTTTCTGCTGGTGTTGACGCTACTGCTGCTGCT
TCTGCTGCTGCTGGAAACGCTCGACTCCATCTTAGTGCTGCGCTGCTGCGCGGCGCCTCC
ATACTGCCACTGCTTCGGCTGCCCGACACCTTCAAACTGCCGGTACTGATGCCGCCCAGC
GCCTCTATACCGCCGCTGCTGCTAGCCGGCACCTCAAAATCTCCTTCCAAAAATCCTCCA
AGCCAAGAGCCATCTCCTCAGCTAGTCCTTCCAGTACTACCCTCTTCAAACACAGTATAA
CGCTTTAGCGACCTCCGGGCCCGGAGCAGACCGATGCTCGTGTTTGAATACGCTGCTGTA
TAACGTGTTCTATGTAACAACGCGGTGTGCCGCTATGGCGTAGGTGAAACACCAGAATTC
ACACACGGAGCCGCACCTGGTTGTCGCAAACTCTCGAATACACACCCACACAAAAGGAGC
GCAGTACCTGTCGTCAAAGACTCCACCCCCGCATGTATACGAACGGTATATTATCATCAA
AGTCCGGGACGTGCCATATTGTCATCAGAGACTGCCCCCGTTGGGAGCAGCATCCATGCC
GAGAGGCATCCAAGTGTAGGGTTGCACCCCGTCTGACTGAGAACCGGGTACCCGGTGGCG
GGTACCCGGAACCGTCGGAACCGGAATCGGACCGGAACAAATAAATTTACCCCGGGTATT
TTGAGAGGCAGCCTTTTGCTTTCCATCTTCTTTCTTTGACATGATTCATCGAGAGAATAA
ACGAAATTAAGTCATTCCCTCCCACCGTCAGCCTTACCACGCCGCCTGCGGACCGTTCAG
GCCCGCTGAAACGCTAAAAGGGGAGAGAATAGTGCATGGTGATCCGGGTACCCGGGTACC
CGGGCTGAAAGCAGGCCGGGTACCCGGTTCCGGTTCCGTCTGAACCCCCCACAATCCGGT
CCGGTTACCGGTTCCAAATTTTGAGGCCGGGGTGCAACCCTATCCAAGTATCATCTCAGA
TCATAATGCCTCGCCACACAATGTAAAGCCCCAATCTCCGTAGACCATATGAAACCCTCA
GATATCCGCACACCAGTATCGAGCAACCGCATACCACAAACACAACAGTAGGCAAAAATA
ACGCCCACATACGCGCATACAAACCTTTTCCGACCGCACGAGACAAACTGCTCTGCTGCC
GCCAAACAGATCTTCGCGCTAAACCATGCATTTTGCATAACGCCCACAAGCGACCGTCTG
AGACCCTGGGTCTAACTCCTGGGGTGATACCGAACGCAACACTGGGGGGCTTACTGCGCG
CATTTTGACATATTTACTAACGCCCTTTTAAACACGTATCCAGCCTTGCATGCCACAAGC
TGAGATCATACCAACCAAACGTGTCGTAGTCCTCGCCGTACAAACGACCGATTTTGTCGA
GCATCGCGTGGTCGGCGTAGTACGCGGTCCACGCGCATGAGCCGCCCGATGACAGGTCTC
GGGCCCGGGGCGGGACGATCGGTGATCTTTCCCCTTGGCCCAACGCCTCGTTCAAAGTAA
CGTCCACAGCTACGCCGTCGGCATGATACGTGGCCTGCTCCGTGACGGTTCCGTAGTCGA
ACTCCATGAAGGCGTGCTCGCCTTGGGGACCCCACCCTAGCTCCCCAAACGATTGCCAGA
TGTCGCCGGGCAAGGATTTGAGCACCTTCGTCGAGGTGTCCTGCAGAGTTTCAAAAGGGA
TGATCGTGTCGAATGGTGACTGCCACATCCCGCAAAGACTAGAGGCCGGCCTGAACGCTG
ACGGCGCCGCCCAAATATCGGCCGCCAGCAAGTCCAGCATCTCTTCGAAGGTCGGGATCG
CAGGCGCGGCTGCATCCTGCAAGCTGCGCGGCCCACCACGTCTCCCGTTCAGTCCCTCTC
CCTCGCCATCTTCCCCCCACGTTGGTGGCATTCGCCCCCCCGCTGCTTCGGGCAGCTCCT
GTTCGGCCCCAGCCCTCTTCTT
>NODE_173_length_7149_cov_10.445732_g99_i0
GCCAGGGGGGAAGTTATGGACGAGGATGACGGGCCGCCGAAGTACATGATTGGGCGGCGC
ACCTGCGAGGCCGAATTAGAGCGGGAGCTACTAACCAAACCGTTCGAGACGTACGAGCTG
TACAGGGGGCAAAAGTTTGGCGTCGACGAGGGGGATAGCACCTATCGCGAAGTCGGAAAG
TTCAAGTGCATCATCCGGGTGACGGAGGGTGATCCGGACGACGAGCCAATGTTTGCTCCG
GGAGACAAGAAGCGCAACGAAGAGGTCCTGAATGAGCTGCTGCTTCCGAAGGGTTATCGG
GTCAGGTTGTACGTCCTCCAGGGGCTGAATCTAACGCCAATGGACATGGGCATCGGGGGC
AGGCCGGGAAAGTCGGACCCCTACGTCAAGGCGAAGCTCGGAAAAGAGGTATTCGACGAC
CAAGAGAACTACATTGATGACGTTACCGACGCGGACCTGTACAAGTGCATTGAGCTCAAC
TGCGAGCTGCCGGGGGCCGGGCAGCTGCAGGTGGATCTGATGGACTACGACGACATCACC
GGCGACGAGCTGATCGGGAGAACAGTGATCGATCTCGAGGACCGATGGTTCGACCAGCGC
TGGCAGGCGTTGGGGATGGAGCACAGGGTGGAGGACCCGGGCGACCCGGCCAAGCTGCGC
TACCAAGTGAAGCCCGTCGAGAATCGCAGTCTGTACGTGCCGACTAGCAACGCGCCTCAG
GGCGTGCTGCAGTGCTGGGTGGACATCATGCCCCCCGGAGACGCGAAAGGGTTCGCGCCG
GCCGATGTCGCTCTGCCCCCCGAGGCGGAGTTCGAGGTGCGGCTGGTGATCTGGAAGTGC
AAAGACGTGGTGTCCATGGACTGGGCGAGCGGGCTGAACGATCTGTTCGTCAAGGCGTGG
TGTGAGGGCTGCGACCCACAGCAAACGGACACGCACTGGCGCGCCAAAGGGGGCAAGGGA
TCGTTCAACTGGCGCATGAAGTTCAAGGTGCAGCTCGGCCCCCGGGCGAGGGCGTCGAAG
TTCCCCTACCTCACGCTACAGATGTGGGACAAGGACATCCTGAAGTGGAACGACTGCATC
GCCGAGGGGATGCTGGACCTCGGCAAGTACTTCCGCCGCGCGTTCAAGAAGAAGACGGAT
GTGTTGAAGCTCTTCGAGAGCGTCCAGACGGAGAAGGCAAAGGAGGCCATCGTTAAGACG
CAGCAGGCGCTGGCGTCGGCTCAGACGAAAGCTCTCAAGTACGAGCTTGAGACCCAGATC
GTCAACCCTCTCCTGGGCGACCCCGGCATGGCGGACCCGAACGCTCCCGATTCTCCCGCG
TCTTCCCACTCCGCCGATGCCGAGGTGGGGCTTAGTGCGGGCAGGCCCGGCGACAGAGCC
CCGGGGGGAGGTGCGGCGAAGGGAAGCGGCCGGTGCTGCTGCTTCGGAAAGAAGCCGATG
AGTCCGCTGGAGCTACGGGAAGAGAACGACCGGCGTCGAACGATGGGGATGCCTTTGCTC
GGGGAGGAGGAGGCCCTCACAAAGAAGGAAGCCAAACATAAGCGGAAGGAGGAGGGAGAC
GAGGAGGTTGAGGAGCTGCTCCAGCACTTCAAGGTCCTAGTTGGGCTGAGCAGCGACGAC
CCCCCCGACTCCGAGTGGATAAAGATGGAGAAGACCGACCGAGCGACGGGGAAGAAGCAA
CCGATGGGGCAGTGCCTGATCGGCATCCAAATCTTCCCAGCGGAAAAGGCTGAAGTGCAG
CCTGCAGGCATCGGCAGAACGGAGCCCAACGACTCTCCCTTCTTGCCCCCTCCCAATGGA
CGGCTCCAGTTCGGGTGGAACCCCTTTTCGATGATATCGCAGCTGCTGGGACCTCGGTTG
TGCTGTATCCTCTGCTGTTGCCTGTGCTCTGCGCTGGTGATACTGACTCTCATTTTCTTC
CAGCCCCTCTGGAATTTAATTATCGCCCTCTCAGTTAAATAGCGCTTCCGGTCAATTCTG
CCTGGTGTGTTTGGAATTTGGTCAATTCTACTTGTTGTGTTTTGGAGAGACATTTGGTGC
CAACAGTTTTTCTGTTTGGTTAATTTTTTAGGTTGAAATGTTTGATTGGTTCACGTTTGC
TACGTACGAATCATGGTGGCCCGGTCGGCTCGGCTTGGTTTTGGTTCATTGGCCGGCTGG
CTGGGCTCAGGAGTTTGTTTTTTTGGTTTCGCGTCGCTCGCTCGAGGTGTCGGTGTTGCC
CCGTCAATTTTTGGGGCGATCGATTTGAAGGACGCGTTATTGTAGGTTGACGTGTTCGAT
TGGAGTATATATTTTGAGTTGGTTGGGGATGGTGTACTTTGTTAGTGAAGCCATGGATAG
CCACGGCAGGCTCCTAATGTTTTTTTTCGTCGACGTACGTGTACGGCCAGGCTCGTCTCA
CGTTGCGAACGTTTTCTGGCATTTTTGTAATATGTTACTGCTGTACAAAAGGCACGAAGG
GAAGGCGACGTTGTCGTGCAGTACGGTCATGTTTTTGTTGGAGGAAGGCTTGTTGGCGTT
GGTGGGGGGGGGGGCGTGTCCCCGCTTTTTGTTTCGTTCTCGTTTTTGGTTTTTATTTGT
TTTGTTTTCGTTTTTTGTCTGTCGCCGTTTTGTTTTTCTCGCTTCTCTCCTAGTTCAGGC
TTTGACATTGTTACGTAAAATACGCGGGAACACAAGGCGACATTTTGTCGTTCAGTCCGT
TTTTTGTTGTTTCCGCGAAGCATTGTTGGCGTTGGTAGTGAAGGACACATCCCCGCTTTA
TTTTGTGTATGTGTTTGTTTTTGTATGTGTTGTCTGTCGCCTCTTCGTTTTTCTCTGTCT
CCTCCTTTGGGATTTGGCGGTTTTCCTCTGCTTCGTGTTCGGGGGTTTCGCGCATCCGAA
ATTTCTTACGGTAGCGCGGTTCAGTACTGGACAAAGCTGAGTAGATCTTCCTAAAGGTAG
CTATTTAGGCACTCTGGTTGGCTAAGGGTATGTTTTTACGCGGCGCAATCAACTTGGAGT
CTTTACCAGCCACAGCATCCCGAGCCAACGTAGAGTCTTTCCAAGCTCACCATCCACGCC
GGCCGAGTCAACCTAGAGTCTTACCAAGCACAGCATCCCAGCACTGACCACTGGCATAGC
GTTCGGGTTAAGGTTAGGGTTAGGGTTCGGGTCGGAGGGTCGGCTTCAGGCGTCAAGCAC
AAAACCCCCGTAAAGATCTACTATCAAGGTGTGTCCACCCCTCGCGCGGTTATCACCCCT
AGCATCTGGTTGCGGCTCCCTTAATTTGTTTTTTTTTGCCAAAGTTTCCATCTGACTGGG
GTATTGCGGCGTGTCCTACCCCATGCGATGGAACCGCCGCAGCGAGCCTCATCGGTCCGG
TCGGTCCCACCCCGGTGTGGCCACCTTACGCCTGCTCTAAATTGATTTATAGATAGTTGT
ATGGACAAGGTTGGCCTCCGGGATTGTCGTTGGCTTCTAGTGCCGGGGGTGTCGCAAGCT
GAAAAGGGAGTTCTAACACAGCAGGCGTTTGTTCCTCGTACCAGCTATACGTACTCGTAC
GTAGCCACCGGGCAAGAACGAAAAACATATCAGAGCTCTCGAAAGCTAAAGACGGGGCAA
GAAACACCAACCAGCCCGGACAAGTTTATAGTTACAGAGTAGTTCTATACCTATATTTTT
GTGCCACGAAATAGGATGTTGTCTGTTTTACTGTAGCAACACAATCGAGGGTGACGTCGG
GAGGTATGCGCGGGGTGCATGGGATTCAGCGGAATTGTGCTGGGCGAGGCGTGCCTTCTT
GGTATACAGCCCTGGTGTCTGGTGCCGGCTTCGCTGTGCGCCGTCAACGCGCCGTCTGCT
CGTAGAGACCCTTTCTGGTCGGGACCCCTGGTACAGCAGCCATCCCTTAGTCGCGTCGGC
GTGCTTGTAGCCGCCGTTGCACGCTCACTCGGAGAAGTGGCCCATTTTTTCGAACGAGTG
CGTCGGCGCGGAAACAAAAAAACTAGTCCGCGCCGTGGTTGAACGCAACGATCGACGATA
AGCCAGGCGCGGAAAAATTGCCAACGCCGTGATTTGACCCAACGATCGACGATTTTGATT
GTGGAGGGTTGATTGTTTTGCGAGGGCTGAGATGACGAAATTTTTGCGGGGGGTGTAGCG
ACGAAATTACCCGGCACAGACGTATAGGTGTGCTGATGAAGCGTTGAACAGGGGGGGGGG
GGGGTCAGTGGAAGGTGTTGGCATAACGCCGGGGGGATCCCCCAGCCAGCGTATAGAAAG
CGAGGCTTCCTTGTGTGTGCCGGGTGAGTAGTCGCAGCACAAGAACATGAAGGCTGCGTT
TGACGGTGTGTGTTACCTTGCGTGCACAGGCACTGATTTTTTGTCGCCTAGACGGGGCTA
GCGCGGCTAGATGGGGCCGGTGGCGCGCTACGGTAATGGGATGTGTGATGGAATGAATTG
CGTCACTTATCAACGGAGTCTCGTGCTCTGCGATTGGGCTGTCTTGGCGACTCGAGACGT
GTCTGCAGAAGAAGAGCGGGTGCTGTGCTGCGTCCCATGCTGCCCCCAACAGAAAAACCA
GGTTAATTACTCGCTCTGCATCATTAATATATTGGCAACCCAGTGGCTCCCTGCACACAA
TGCCATTTCTCACTACTTAACTGACTGATACTTCTTGCCCGCTATACCCAACGTCGCTTA
CTATTAATGCGAGTGTGAGTATGATTTAGCGGTGGCCAAACAAATTCCAGGTTCCTTGGA
CCAGCCGTACATGGTGTGGATGTCTTGCAATGATCTATGAACGCCACGAAACCAAACCTG
CAACTAGCTCAACCAACCGTCCAGAGAGTCAGACGCGACGAAGGGTAGCCCTGCACCCAA
CGCAATGTCGGTCTTGCGTGCACCACACTACCCATCATACAGTAGTAGCGCCGTGTGCAA
ATAATGTTCGACCCCCACTGCACATAATATACGGCACCTTGTAGATATACATGCTGAAAT
CGGGATTGCACAAATACCCATCTCTCTGGCTCGTTCGGTGAAAGACAACCGGGCGCTTTC
TACAACGACACATAATACCTTATCTAAAACCTGCTACACGGCATCCATCAATAACCCCAT
CGGAGCGGGCGCGGGGAGGGGCAGGGGGGAGGAGGGAGAAATAGCCCTGTTGTCATGGGT
GCGGGGGAAGGGCACTCCGCTCTCAAAGCTCCAGGGAAAGGCACTACTATACACTAGCGA
TCGACAACAGACACCACCCCACTCCTGCCCCACAAAGCACAAGTCAATCTACAATCTGCA
GAACACAAAATCCTGAGTTAGTACAAACCAGTTATGAGGGTATAACACGCTGCAGTCCTT
CCTTTGGGCCCCGTAGTCACACCGCCCGCACAAAGAAAGGCAAAATTGTCGCAGACGTCA
GAATCCCCGCCAAGGTGGAACTCAAAACATGAATATGGTACATCCTTACAAAAACAATAA
GGCAATTCAATCGAAACGAATGGAGCACGAATGTATCCCATTCAGTAGTGCACTTCGTTG
GAACACAAGTCACGAAAAAAAATCTCCTAGAGGTCTGAAAATCCTCAAGAAGGAACTCAA
AACATCCATATAGTACATCCTTACAAACAATAAGACAATTCAAGCAAAACAAATGGAGCT
CGAACGTATTCCATTCAATTCAGCAGTACACTTCGCTGAAACACAAGTCACGAAAACAAA
CTCACAGAGCTCTACTCGTAAGACTCCTCGTGTGTGTTAAATTCACTCTGAGCCGTTCCT
CCCACCCATTCGACATCCAGCAGGCCCAGCGTCCTTGCTGATCACCCTCCGCCCACCCCG
CAAACACGACGGTTCTGCACGGTTAATGTTGTTGCAGACACCAGCGATCCCGAGGTGGAA
CTACCAAGTGCACCCATTCCTATCTAGAGCTAACAAAGAAAAAAACATCTAGAGCTAACA
CAGAAAAAACAGCTACAGTAGAGCTAACACAGAAAAAAAACACACTGCGGACCCTCCGCC
CGCCCCTTGATCACGCCGGCACGACAACGGTTAACGTACTGCAGACACCAGAGATCCCGA
GGCGTAACTCAAGACACGAAAACACTTCGTGCTGACATATAAAACTACGAAAGAAGTGCA
ATGCAATAGGTTGTGCAAAGCAATGCAACTACAGCAGAAGATGCTGAATTAGCAGATACA
AGAGGAGGGAGTCATGATAAAGTCAAAGCGCCATCTTACCAGGGGTGGCCAGCGAAGCGA
CGGAAACTCCACAACCACTTTGAACAGAAGAAAAGTGAAATCATCGAGACAGCCACAGCA
CACATCACGCCCTGCGTAATGGTGCGCCGCTAGTCTGGACGAATACACTAACAACTACCC
ATGGCGCGCCTCCCGCACCCAACGGAACACACGCGCAATACCGCGCCCCTGTCCACCAGA
GGGCTTGGTCACGGCGTGCCCATCGCCGCCGCTATCCTTCCCCCACAACTTCCTTACTCT
CGCCCCCCAGCCGCCTTTGCCTGTGGCCTTCCTCTCGCTTGCTTCAGCCTCCAAGCGTTC
CTCCCTCGTCCTGTGCCTGGGGTGCTTCGCCTTCGCAGCGTCAGACGAGCGTTTGTCCGT
ACCCTTCTCGCCCGCGCGGTGGAGATCCATTCCCTCTCGTGCCGACCACAGCACCCTGCC
CCTGGAGTTTAACACTTCCAAATCGCCGCCCTCGGAGAACCGTGCAGTGCCACGACGCGG
TACGCTCAGCACGCTAGGGGAGGAGGGGGGCTCTTTCACATGGCAAAAGAGGCCGGCCCT
GGGCAGAGGGTTGGCGTCGCGGGGGCTCACGCCGTACCTGACGATGCCGCGGCCCGTGGC
CTTCCGAACCAAGCGCTCAGCCGAACACAGAACGCCCCCGGTAACATCCGTCTCCCAGAC
AACGTTTCGCAGGGGAACCTTGCTGCCATCCGGCCCCATGTATTCCCCACCATCCTGCGA
GGCAGAAAGCCGCGACTTCCAAACCATCCCCACGGCCCACCCAAACCAGCGAGAGCCCCC
GTCCGACTCCATGCACTCTCCTGGTTCGAGCGGCCCATCCTCAAACAGGACAGTCTTCCT
ATAACAGGTAGGAGGCTTCTCGAATCCTTGAAACAGCGAGGCCCCGACCACACCGAGCAT
GATCGTCAG
>NODE_174_length_7136_cov_34.531644_g95_i1
AATCGAGCAGCAGCGCAGGAGCAGCGCAGGAGGAGGAGCAGCAGCAGCAGCAGCAGCAGC
AGTGCAGAGCGGCGGGCAAAACAAATATCAGGCGAACTACCTGACTACTCACACCACCAA
CAACTAACAAGCAACGCTACGGACAGCAGCAGCAGCAGGCACGAGCAGCACAGCAGGAGC
GATGGGCGAGGGCAGGCAGGGCGCAGGTACGGCGCCGTCGCCCAGAGACCACCTAATTTT
CTTCGTGAACGGCGCCAAGCAGGTCGCGAGGAACATCCAACCCGAGACGACGTTGCTGCA
GTATCTCCGCAATGCCGGGCTGACCGGAACCAAGCTCGGGTGTGGGGAGGGGGGCTGCGG
CGCGTGTACCGTGATGGTGTCGGCATACGACCACGACAAGAGGAAGATCAAGCACGCCGC
GGTCAACGCTTGCCTGGCTCCGGTGTGCTCGGTGGACTGGTGCCACGTCACCACCGTGGA
AGGCGTCGGCAGCATGCGCCAGGGGATGCACCCGGTCCAGAAGCGGATCGCAGAGATGCA
CGGCAGCCAGTGTGGCTTTTGCACCCCAGGCATCGTGATGGCGCTGTACGCTCTCCTTCG
ATCCAACCCTTCCGCCACCGCCAAGGAGATAGAGGAAGGCCTTGACGGCAACCTCTGCCG
CTGTACTGGTTATCGGCCTATCCTTGACGCGGCGAAGAGCCTTGGCGTCGACGGCGGCGC
TCCGGCAGGCTGTTGTAGGGGTGGTGGTGGCGGCGGCGGCGGTGGTGGGTGCCCCTGCTT
CGACGGCAAGGCAGCAGCAGCTACAATTTTGGAGGGCGAAAAGGACAATATCGTCTCGGA
ATCTTCATCGATTTTATCCACAGCTGCTACCGACGGGCCCAGCGCTCCATCCGGTGCAGC
TATTACTGCTGCTACTGCCGCGGTGGGCACCGGCTTCAACGGCTCTTTTGGCGACGATGA
TAAAGACCGTTGCAGCAAGATGGACTGCACCGGGAGCAGGGGGAGAGACCTGAGGTTCAG
TGAGAGGTACACGGACGCAAGCGAGCCTATCTTCCCGACCTCCCTCATGCTTAAGCGACC
CTCCCCCGTCACCATCGCGGGTGATACCGTCACCTGGCACTTCCCCACCACCCTAGACGA
CCTGGTGGGGCTCAAGGCGAAGCATCCCCAAGCCAGGATCGTGGCGGGGAACACGGAGGT
CGGAATCGAGACAAAGTTCGAGGGAATGGACTACCCAGTGCTCATCTCCCCTTCCCGAGT
GCCCGAACTCCACGCCATCACCGTAAACCCCGACGGAAGCGTGTTTATCGGCGGGGCTGC
TTCGTTGTCAGCTGTGGAGCACGCGCTATCGGAGTTGGACGGGATTGAGAAGGATGTGGA
AGGAGCCGGAGGGGGGGCGGGGGCGGCTCGTGCATGTGTTGATATGCTACGGTGGTTCGC
GTCGACTCAGATTAGGAACGTCGCATGTCTTGCCGGAAACCTGGCCACTGCCAGCCCCAT
CTCCGACATGAAAACTCTGCTGGCTGCGTGCGGTGCTGACGTTATCCTCGCGTCCACTGA
GGGCGGCAGGCGCACCGTCAGAGTTCGCGACTGTTTCCTCGGGGGCAGGAAGGATGCCAT
GGAACCCCACGAGGTCATTCTTGGCGTGACCTTGCCCAACGCTTACTATGTCGCGGCAGC
CGCTCCACCCCCATCGCCACCATCGTCGCAGTTCGAGTTTGTGAGGCCGTTCAAGCAGGC
TAGGCGTCGTCAGAACGGCGCATCGATCGTCACGGCCGGGCTCCGCGTCAGGCTGGAGCC
GCGGGAGGGCAAGTGGATGGTGCTCGAGACCGGCATGTGCTTTGGAGGGATGGCAGCGGC
GACCGTGGCGGCTCCTCTGACCGAGGCTTACCTGGCCGACAAGGAGTGGTCCGCGGAAGT
GATCGAGGGCGCTTACCAGACCCTGGCGGAAGACCTTCCCCTGCCGCCCAATGCTCCAGG
CGGGCAGTCCGAGTATCGCCGAGCGTTGCCACCGTCTTTCCTGTTCAAGTTCTTCGTTTT
CGTTTCTCTGAAATTGGAGGCGTTATCGATTGGGTCGGCGGGAGAACTGCCCCCGCCTCC
GGTGATTGGCGACACAGACCGATCGGCGGCAACGAACTTCATCACGGACCCCAAGCCTGC
GAGCAGGGGACAGCAGGAGTACACTCCCCGCACGGGTGGCATGCAGAAGGCGCGCCCCGT
CCCGCACGCGCCTATCCCGGAATCGAGGGAGGAGGAAGGAGGGGAGTTGATGAAAACGGA
CAGCATCGGCGACGTGGGGAAGGAAATGCCGCACAAGTCTTCCACGCTTCAGGTTACGGG
GGAGGCCGTCTACACCGACGACATTCCGTCGCCCGTCGGGACACTTTACGCCGGCCTCGT
TCTCTCTACGAAACCCCACGCCAAGCTGCTTGGAGTGGACCCCTCGGAGGCGTTGAAGCT
GGAAGGCGTGTTGCGTTACGTGGGGTCAGGGGACGTCGCTCCGGAAAGAATCGCGATGGG
GTCGCTTGTGAAGGACGAAGAAGTATTCGCCGTCAGCGAGGTTCACTGTGTAGGACAGAT
CATCGGCGCGGTGCTGGCGGATACCCCCGTCCTCGCCGAAAAGGCGGCGAAACTGGTGAC
GGTTCGGTACGAAGAACTGCCGACCATCATGACGATAGGCGAAGCCATCGCCGCCGACAG
TTTCTACGCGGGGGGAAACGTCATTGTCGAGGGGGACGCCAAGGGGGCGCTGGACGGCGC
CGACGTGGTCGTTGATGGCGAGCTAAAGATTGGTGCTCAGGAGCATTTCTACCTAGAGAC
GAACACTACCCTAGTCGTGCCTGGCGACGACGGCAGCTTGGAGATATTGGCGGCGACGCA
AGACCCCGAGAAAGTACAAAGCGCGTGTGCTAGCGTGTGCGGAGTTGATCTCAACAAGGT
TGTCTGCAGGTGTAAACGCTTGGGGGGCGCTTTTGGGGGCAAGGGGCCCCGGTCCGTGTT
CCTCTCGTGTGCCGCCGCTCTGTCCGCCCACGTGACGGGAAGGCCGGTGCGGCTTAGCCT
GGACAGGGACGTGGACATGCAGATTACCGGCCACAGACATGCCTTCCTGGCCAGATACAG
AGCCGGCGCCACAAAGAACGGCAAACTCTGCGGGATGGAAGTGAATCTCTACAGCAACGC
TGGGTGCAGCCTGGACATCTCTTCTGCGATTATGAACACGGCTATCCTCCATATCGACTG
CTGTTACAGGTGGCCTACCTTGAAAGTGGAAGGGTTCGTGTGCAAGACCAACCAGGCGCC
CCACACATCCTTCAGAGGCTTCGGCGCCCCTCAGGCGATGCTTGTAACGGAGACCGTCAT
GGACCACTTGGCCACAAGCATTGGCATAGACGCCTTCAAGCTCCGCACGGACAACATGTA
CAAGGAGGGCGACGTGACCTTCTTTGGACAACCGCTAATCGAGTGGAATGTTCGCAAGGC
TTGGTCGGACATGCAGCGGTGGGCCGAGATAGAGCGCCGTCGCAAGGAGGTTGATGCGTT
TAACGCCGGAAGTCGCTGGAGGAAGCGGGGCCTTTCGGTCATTCCGACCAAGCTCGGCAT
CTGTTTCGGTGCCACGTTCTTGAACCAGGGTGGAGCGCTCGTGCACGTGTACCAGGACGG
CACGGTTCTAGTCACCCACGGAGGGACGGAGATGGGGCAGGGGTTACACACCAAGATCTG
CCAGGTGGTGGCCAGCGCTTTCGGGATCGAGACGGAGAAGGTACATATTGCCGAGACGTC
GACGGACAAAGTCGCCAACGCCTCGCCCACCGGTGCCTCGGTGTCGATCGACCTCTACGG
CATGGCGGCGCTGGATGCCTGCGAGCAGATCACGGAGAGGCTTGAGCCCATCGCTGCTCA
GCTTCCTCCCGGCTCACCGTTCGCGTCTTTGGTCACGGCGGCGTACTTCCAGCGGGTGAA
CCTTTCTGCCCAGGGCTTCTACAAGGTCCCCTGTAAGTGCCAATTCGACTTCGCCATCGA
CACCAAGAGCAACGCGGAGAGAGGCCCCGCTTACAACTACTTCACCCAGGGTGTAGCGGC
GAGCGAGGTGGAGGTGGACTGCCTCACCGGGGACGCGAAGGTGGTGAGGGCAGACATCCT
CATGGACATCGGAGCCAGCATCAACCCAGCCATCGACATCGGCCAGATCGAGGGCGGGTT
CGTCCAGGGGTTCGGGTGGTGCACGATGGAAGAGACCACGTGGGGGGACGCGGAACACCC
CTGGGCTAAGCCCGGCCAGCTCCTCACTCGCGGGCCCGGTACGTACAAGATCCCTTCGTC
CAACGACGTACCGTCCGACATGCGGGTGAAGCTCATGGATAAAAAGAACGCCTTCGCTGT
CCACTCTTCCAAGGGCGTGGGAGAACCTCCGTTTTGCATGGCGTCGTCGGCATTTTTCGC
GATCAAGGATGCGGTGGCTTCGGCCAGGAGGGACCACGGGGAAGCGGGGTACTTCGTGCT
CAACAGCCCCGCCTCTTCGGAGAGGATCCGCACGGCCTGCCTTGACGGTTTCATGGAGCG
TTCCGTGGAACGTTCCGGTGGTGGCGGTCGTGTTGGTGTTGGTGACGGCGATGATGAAGT
CAAGGCCAAGGACTTCCAGGCCAAGGGATCTTGGTAAAATCTCGCGCACCGACAATATCT
CGTAGCTGTTGGATTGCGTTTTGTGTGTGTGTGTCACAAGAAGTGGGGTTGATGTCAACA
AGGTTGGAGAAGAGCGTGGGTGTCCCATCGACCCTGTCGGATTTCACACAGTATTCACGT
TCTTGTTTCGTTTCGCGATCGTGTGTGAAGTTTTTACGACATTTGTTTACTTTGTTTTTT
TATCTTCCAGTGGCGGCGGCAAACGTCAACGCGGGACCTGTCCGCGACGAAATCTGCTGC
TACACCTTTTGTCGGTCGACCCCTTGGGACCCTGAGGGCCAACACCTATACGGCGACTCG
TAGTCGCATGCGTATTTTATACCAACAGCAACGTGATATATCCCGTCACGTCAATATATA
AACATTTTGCGAACGACACTACCAACTAGGTTGCTTTTTACACCGGGATGAGAAAAAGGA
GTACTTCCTGTGGAGCCAGGCCGTTTTTCACTCTCGAACCTCTTTTTGTATTCTTCCCCA
TGGATGGGGGTATGGGGAGTACAGTAAAGTCATCCAATGTTGGGCTCCCGCGGCTCTTTT
TCGTTTTTCATCTGCATGTGCTCCATCTGTCGTGATGCTCGCGCGGTATTTATCCCCCTA
TATACCCCTGATCATTTGGGGAGTATTGAACCTTATAGCGACAAAGCAAAAAACGATGAA
CTTTGGTGTTATCATCAAAAACCATCTACGACCAGCGTAAGCTTGTCCAGCAGTATGTAC
AGGTAGGATCGTGTTGCGTTCGTGCCATGATGGACGACATGAACTTGTACTATCCCCCGA
TCATCATACAGTGGCCGTTTCTGTAACCGCCATTCTTGGTGTCGTTTCGATTGTCCTTCT
GGTTTCCCGAGAGGGGTAAGAACAACACTGCATGGTGGGGGTCGGTGGGTAGTAGTTGCT
ATGTGGCCTTTTTCTCTGAAGAGAGACAGGCTAGATGGTTGGGGACGGGGGGGGTATCCG
AGTTTTCTCAGTTTCCTAAGATAACGAGGCGTTTACACGTCGCCCAAAAAAACAAAACAT
GCTGCCCAAGATGAAGGGAAAGCACCCTACACAAGACTGAACTTAACAGTAAAACACCAA
CAATAGGACTGGAAACACACTGTTGGTGGGTAGCTCTTCATCAGTAGGTCCAAGAGACAG
GTTGGGCTCTAACCTACCCTCCCTGCCGTAGCATACGTCAAGACTTTGCTGTTTTTTTAC
TTTGAGGAAGACGCATGCACTGCTTGCTTGGTCGGTCGGGTGGTTACTGCGCCGATTTTT
TGTTTTGTCTCCGAAGCCGCACACAGCGCGGACATATATGATGTATCTGCGTGGTCGGAT
GGTTCGCCCTGACAATGACGTTCTCAGCTTGTGGTATGTATGTGTTTCTCGGTGCGCCTG
CTCATGGTGGTTTCTTGCGGGTTTATCTCCCTTCCCGGCGGGCCTGCTGGTGGTGGGGGG
GGTGGAGATACTGCCCGTTGTTATGATAGAGGAGGTGCACCATGTTTGTTCTGAGCTCCT
CACTTAAGGAGCGTCATACCCCACCCAAAACATGATTTTGGAGGAAAATAAAAGTGCTGC
CGGATGAGAAATCTCATGACCGAAGTAACTCTGAAACATTATTCGTCACAAAAATGAAAG
TCCCACGATTTTTGGTTAAGGAGCCCGATCGTTCAGAAAACGATTCAGCCGAAAAGTGCT
ACCCCTACCGTAGCACGCGTCTTTTGTGATGGCGAGATCGCCCTACGCACAACAACACTA
TGGTCGAGGTGGGGTGGGGCGGGATGGGATGGGATGAGAACACTTGTCGTTATGACGCGT
GCTACGATAGAGGATAGAGGTGCACCATGTTTTTTTTGTAGCTCCTCGCTTAAGGAGCGT
CATACCTCACCGAAAAAATGATTTTGGAGGAAAATAAAAGTGCTGCCGGATGCGAACTCT
AATGACTGAAGTATAGTCTGAAATATTATTCGTCACAAAAAGGAAAGTTCGACGAATTTG
GGTTAAGGAGCCCAATCGTTCAGAAAACGATTCAGCCAAAAATTGCTACCTCTACCGTAG
CACGCGTCTAATGAAAAGCAGAAGCTTCCTCCCTTCCCTAGGGAAAGGCTTTCGCACGGC
GTGACATCCTATTCATATTTCGGTTAGCACTACGTCGAACGTTGCGTTGTGGAGATCGTT
CTGCTGTGGGTGGACATAGGCCTAACGAAATTGTGAAGGTGTTACCTACTGAGCTATATC
TGGGTAAAAGGTCGATCAATTACCCAGCCTGGGGCAATCCTTAGAACACTCTCCTCCCCT
CTAAACGGCGGGATCTTTGGGACGCCGGTACCGTATACGGCGATGTACGTTGACCTAACC
GCTTCGCTCAATACCTGGGGGACCAGGGAGACATGATTTTTAGGGACGCACGCGCAAGCG
TTTCTATAACAAAAACGTTCGAAGAGAGATTCTTCAAATCCGCGTCCTCGACGACA
>NODE_175_length_7136_cov_26.554297_g100_i0
CGTACACCGAACACCACAAGCCACGCCCCGTATGCACCCAGCTCCTCGTCGGCAGGCGCT
GCTGCCACTGGAGGGGCTGGCGCTGCTGCATTCAGGGGGCCTGGTGCTGCTGCTGCTGCC
ATGGGGCTTAGTGCTGCTGCTGCCGAGGGGGGCTGGCGCTGTGGGTGCGGGGCTTGAGGC
ACGCTGGCTGATTGCCAGAGACGTGTCGCTTTCCCACGGGCGGCCCTGAGCATTGAGCGA
TTGGTTAACCTCTCTCGCTAGTGTTAATATCAATATTTGCGTATTCACATTAACATTGTC
TAGTTCGTATTGTAATTGACGTCGGCAGCACTGGTTCGTACTGCTATTGTAGTGCGTACA
TCGGTTTGCTTCAGATCGGCGGCTTATTTGCACTGCGAGGTCGTAGTAGTGGTTGTAGTG
GTGTTGGTGGAAGTTCTGCTGTTTCTATCGTTTTTCTTCTTGGTGTAAAGCTGTTCAATA
AGGTGATCCGTGGCCATTTTTAAGCGCAGCGCGGGCAGGGCTTGAAGAAGGGCTCTGCAG
GTGCTGAGGCAGACCTGAGCCAGACCTGAGCCAGACCTTAGGCGGAGCAGAGCCAGAGTT
GAACCAGAGCTGAGGCAGGGCTGAGGCGAAGCTCAGGTGGGGCTGAGCTAGACCTGAGCC
AGAGCTGGGCCAGAGATAAGGCGGAGCTCGGGTGGAGCTGAGCCAGAGCTTAGCCAGACC
TGAAGCAGGGCTGAGGCAGGGCTGAGGCAGGGCTGAGACAAAGCTGGGGCAGAGCGCAGC
CAGACCTGGGGTAGACCTGAGCCAGACCTGAGCCAGAGTTAAGGCGGGCTTTGGTGGAGG
TGAGGCAGACAGCACAGCTGCGGCAGACCTGACGAGCGGAGCCTCCGGAACCCGTAGCCG
ATTCTAGTTCGCAGGGTTTTGCTCGTTGTGGAAGAAGAGGCGTGGCGCACGAGGTCGGAG
AGCGACGCGGGGGGGGGCGAGGCGGGAGGTCATCGTGGTGTGTAGTCGCGGCACGCGGTG
CTGTCTGGATGTGGCTGCCCGTGCTGAAGTCCTTGCTGGCTGTCATCGATGTCACAGTGC
TCGGCTTGGTGGTATCCCTGCTGGCCTCGAACTTCCGATCGCGACAGCACGGGACCCGCT
CTTGGGCGACGGCGTTCCATATCCTTGTCCTGTTGTGGCTGATTCTTCGCGGAATTTTCT
GGATCATGACGATCATAACGGAGGACCGTTGGCATGGCGATATATTCTACCTTCTTTACT
GGCTGCCCAATCCTCTCCAGTTCGGCAGTTTCTCTCTGTTGCCCCTCTTCTACAGCCAGG
TGCTGTCGTCGAAGCGGGAATGGAAGGCGAGGAGCCGGATAATCACCCCCGTGTACATAA
CGCTGGTGTCTGGCATGCTCGTGTACATGCTGGGGTGGACGATTCGGACGGCAATTAAAG
ATCGGAAGGAGTTTCAGGCTTCCCACCGCCAGTGCGCCACCGCAGAGCCCGATCGGAAGC
CCACGCGCGACTGCTACGAAATGGAGTTCGCAAGCGAGGCGTTTCGGCTCCTGACGGCGA
TGTGCTTTTTCGCTCTGGCTGCCGTGGTTGCTGCCTACGGGGTCAAGGGCATGTGCCTTA
CTTTTGAGCTGGGTGAAGCCGGAGATCTGCGCCGTCCAACCCAAAATCTCTGGCATAGAG
GGCTGTTCACAGTTCAGGCCAAACTTCGCGGGTCGGGTCGGGTCGGGTCAGCGGTCAGGG
TGGCCTGGCCGGACCCGTGATATTTTGCCTACCTCCTGACCCGACCCGGCCCAACCCGAC
CGATGTCGAAGCTCACGCAGTCGCAGAACAGGCTGTACCTCATCTACCAGCCGCGGGCGC
TGGCCGCTCTCAACTGTTTTCTCTTCACAGTCTTCCTCTCCAAGGGTGCTTACCAGATCT
CCTCGGTGATGGGGCTGTGGTATCTCCCCGACATCCCGCTGCAGGGCTCGAAGGACCTGT
GCCTGCTCAATTTCGCAGTGTTTTTTTACTGGGACTACATGCCGACTGTGTGGCTGCTGC
TTTTCATGACGGGCTCGGACGGGTCCAACGTCGGCAACAACGTCGTCAAGGCGGTGTTCC
CCTCCCGAGCACTCAACATTGGCGACACGCGCAACCTGCCCGATTACGGACTGTTCCGCG
AGATAAAAATGGCCGCCGCCGCTGAGGAGGCTGCGCGAGTGGAAGCGCAAAACAGTATGG
GGTACCGGTCCTTCCAAAGCGGAATGCAGTACTCCCTGGGGCAGGGAACGGAACCTTCCC
CTGTGGCGAACAGCTGGTTTAGAAACAGCAGCCAGACCAACAATCCATACGGTTCCCGCA
GCTACAGCCAAAACAGCGCATTTGGCAGCAACAGCGGCTACGGAAGTACGAGCGGGAGCG
TCGGTGGCATGCACCCGGGCAGCGCGGGGGAATCCAGCGTCGGATCAGGCTTGGACAGCA
CGGCCTTCGCATCTGCCCCCTCGCCCCCCGCCCCAACCCACCCAGACGATCCTCAGCGAC
GCACAGCCGGCTGGATTCCGTGGCAGAATAACAACTCTTCGAGCACAGCCACCACTGGCG
CGTCGATGTGGACGGGGTTTAGCGGTAGGGAGGAGCAACGCGGCGGCTCCGGCGACAGCG
ACCGCGGCAGTCGCAGCAACAGCCTTAACAGACCGACGGTGACGAACACCGGCACGGGAA
ATGGACGCGGCTTGAGCGACGAGCGCCAGAGCGCCGGGGAGTCAGTTTTTCGGTGGTGGC
GAGGCATTTTGGGGGGGGGGGGGGAGGGTCTGCCGTCCCCTCCTCATCCGTTGGTCGTCA
AGGGGAGACGTCGACGTTCATGGATTCCTCACTTGGGTCGTTGTTCAGATTGGGTGGAGC
CGCTCAGGGAGAAGCGATGTACTCGTTGAGGGGGCACGGCCGAGGGCCGGGAAAAGCCGG
GGTTCTGATAAGCGGGGAGGCGTTCGAGCGTGGCGCTTTCGAGACAGGCGATACCTTCTT
GTCTGCGACGAAGGTACCGCATCATCAACGGAGGGGGGAGAAGGAAGAGGAGGAGGCGTG
CGGGCAGGGGGGGCCTGAGATCGACGGCGTTATTGGTGCCACGCGTAAGGGTACACAGCA
GCATCAGCATCGTCGTGGCGGTAGTGGAGGCGGTGTGCGTTCGGGGGCGATGGAGAGCCA
CCCCGTAGTGGAGCAGTCACCGGTGCCGGTGTCCGCGGACTACCAAGACGGAGAGCGATG
GCGGGGTGGGAATGAAACCTTCGCGTACGACCAACGAAGAAGAGATAGCGCCCCAACCCC
TCCCAGCGTGCACGGCCGTGACCAAGTCGAGACTACGGTACCCGCCCCACCTTCGGGTGC
TACGCGTCAAGACTCCTCGCTTATGTCGAGTCAAGATCCCTCGCTTATGGCGCGTCAAGA
TCCCTTGCTTATGGTGCGTCAAGATCCTTCTCTTATGGCGCGTCAAGATCCCTCGCTTAT
GTTGCGTCAAGATCCCTCGCTTATGGCGCATCAAGATCCCTCGCTCATGGCGCGTCAAGA
TCCCTCGCTTATGGCGCATCAAGATCCCTCACTTATGACGCGTCAAGATCCCTCGCTTAT
GACGCGTCAAGATCCCTCGCTTATGGCGCATGAGCATCACCACAGCAGCTTTTCCGCCGG
CGAGCACGGTAAGAGGTAGAGACCGCGGAAGTGATGCCGCGCAGGGAAGCTCCCGTGATG
GTGGCAGTTCGACATGTCCCGGACCAAGCATGGGCAGGAAGGGGGTCCGGGGACGCGAAC
GTTGGCCATCAGTAGTCGGCGAAGAGCGGCCGGACGGTAGCGGGGATGAGCGACCGGTCG
GTAGGGTGGAAGAGCCAGTGTGTGAACTGAAGCAAACTCCGCCGTAATACGTTCCCGACC
CGTGTTACTGAGTGGTCGGCTCGAGCTTCGCGGGTGTTGTCGGTTGGTAATGTGCAAGAC
GTAAGGCAAGTGTGAGAGAGGTATGTGGTTGTTCGTGACGTTCGGTTTTTGCGTTTGATG
TGCTGAACCTCTACATATACCGGCCTTCTTAGCGAGAAACTGAGACACTGGGCCAGGCTA
GATTTATTATTTGAGAAAAAAGTGTATTCCACACTAACTTTAGTATAACCGCTCCCGAAT
TTCGTGTGTTCCCCTGAAATCTCAGGCTGAGCTTATTGCGGACCGTTTTCTTGTGAGCGG
GGTGGTGCTGTATTTGTATAGCGGGTCGTCATTACCGTGGTAGACTTAGAGTATTTGTAT
CGGTTTTGGTGCTTGGAGGGTGGCAATAATTTATCTAGCCTCATCCAATGCGGAAAAATT
GATGCTTTTCTTGGGCGATGGCAATAATTTATTTAGCCTCGTCAAGTGCGGAAAAAATTA
TACCACTCCGACCCGAAATATAAGGACCATTTCGATGAAATGTTAATGTAGAAATGGCCC
TTATACTCCCGGCCAGATTGGTATGTTTTTTTGTTTCCGTCTGAGATGTTGTACGTATCA
CTTGTTTACTCGTGTAGACATACGTGGGGGCGGTTTACTAACGTGTACCCACCTTAAGAT
GATGATAGCGAAAGAGAGGCAAGAGCGGTTGTAAAGCGTGTGCATTTTTAGCTAAAGTAG
AGTGCCTCCTCTACACGTCAGAGTTGACCGCAATGGCGCAAACCGCTCCAATGTTAGTTG
ACAAAAAGTAGAGCAGAATGTTTATGGTGATCCAGCGAAATGGCCAGTTCGTGGTATCAC
TCGCTCAAGTTGCCCCATTGACCAATCAATGGTGCGATTCTCAACATCGGACAACTGCTA
TGTTAGACCAGCTGGCCGTATTTTTTTTTGCCAGCTAGCCGTAGAACGTTTTGCGCTTAA
TCGAACAAAGAGGCCGCGATGCGGAGTGAATCGAAGTAAAACGAAACGGAGCGAAGCGAA
AGCATGCGTTCCGAGCCGGAATCGTCGCTCGTTGGTCCCTTCCGCAGCCCTCTACCGGTT
TTTGTTACGTTTTCGGCAGTGAAAAGAGCGGGGTGCTTGCAGTAGTTTAAAGAGCGGGGT
GCTTTCAGTAGACTTGGCGGCGACCAAGGCACCTTCCCAAACAAAACTGCTACGAAGGAT
CCCGGCCTTTTTGGGTGCTTGAATGCCTCGTTTGGTATTTTACTGCACCAGGTACTGGTT
TTCGTGTAAACGGGCGGCCAGCCAACGAGTCAAACCGCGGTCACCTATGCAGCACCTTTG
CCTCTCACCATCAAACCCTGCATAAGAGCAAAGGCCTTTTTTTTGCCCTTGAGGGCCTAC
TTTGGGCTTGGTTTGCTGGTTGGAGTCATGGGAGTGGTCAGTCGAGGGGTAAAACTGCGG
TCACCTGTATTGCACGTATACCTCTCACCGTGAATCCTATATATAGTAGGAGACCAGTTT
TTTTGTGTTTTCCCCTGGAGGGCCTCTTTCGCTATGTTGGCGTTATTTTGCTGGTTGTGC
TGTAGAGAGGGGGTGGCCAGTCAAGGGGCAGACCCGCGGCCAGCTGCGTAGCATCTTTGC
TTCCAAAAATCATTTTTTTCTCCAAAAAGGTGCCGACGCAATCGTTTCATGTTCGAAACG
TTGCTGGCACCAAGCAGAATGGTTTTCGCAGCGGTGGACCGCCTGAAGGTTGAATAGAAG
GAAGGCGGTGCAGGAAGTGTTTGCATTCGCCGTGAACAACTTAGAGCTGTGAGTTGGCAA
GAGTTACGTAACCAACCATTATTGATTTGTTGGGGTAATACTCGTTTCTTTTCTAGGGGG
GGTGCCGACTATTTCTGGCTGCTATTAGGCGGCTACCGCCGCCGAGCGATTTGTTATTAG
TCGCAACGCCAAGCAAGCCCACGGCCGTAAATGAACAGAGTACCTGCCGGAACACGTGTG
TTCGTGGAAGGTTTCTCCCAATATTTTTGCAGACGAGTTGAGAGAACAAGAGTCAGTCCG
TTTTTTATCGCATGTACGTGATGTGCACTCGTATGTTTTTGTGTTCGTGTTTTACGTCTT
GCCCTAAAAATCACGTGTTCGATGAAAAATCACGATGTTTGCTCACGCAGGATGCCAAGC
CACCGCTTGCTTGCGTGTTTTATGTCATACTCGGAGAAAATCGGAGGGCTGGGTGGGGGC
TGTGAGTACAATACTGCTGTACTCTTATGCCCGCATATACGTGCGCCACACTATTTTGTC
TTGTAACATTGCTGTACGCTGCTGTCCGATTTTCTACAGTACAGGACACCTATTTATAGG
CAGAAACAGGGAAGCTGGTCCAGGCTGGAATTCGTTTTTGTGTTGGTGCGTTCTACATTA
TATAACATCAGTATACATCGACTCCAGTGTTTTGTTTTGTTTTTAAAGCTCAGCCTGGCT
GTCTCAGTGCTCGTTTTCTCAGCTGTTGTCCGCAACCCTAGGTGCGGGATGTATGGGTCG
AGCCCAACCTCTAAATTATGGAGAATATATCGTAGTTCTCGTATTCTCAGCAGTGTCCGC
AGAACGTTCGGCGCAGTATGTATCGCTCGAGCCCGATCTCTACATGATGGAAAGTGCAGC
TCCCTCTGACACAGAAGAGATGTTTGTTCCGTTCTGGTACAGACGAACGCACCCCACCCT
TTGAATCAGAACACAGATGATATGTTCGCGCGTGGTCTTTTGAATGAATAATGTTGCGTT
GGTGCTGGGTCAGTACTGGACCGTTGTTGTATGCCCTTCTGTGCCCTTGTTTGTTTACAT
GTTTGTGGCTGCTATTGTATGCGTACGCAGTACTTGCCGTTGATCACGTGTGTCCTTCCT
GATGTTGGTATTTGGCTTACCGTAGTCCAGAAAAGGTAGAAAAAAATCGTTGGTATGCGT
GTCTAAAGTGGGCAATGGCGGTGACTGCCGATTTCGCTTTTCTTTGTTGTCCTGGCGGCA
TAAGTAGCGGGGCTACCTCAGTGAGTTGCTGGCTTTAGGAAGTGAAAACGTGCTATTAAT
ACGTAGCTCTTGCGTGTAAGCTCTACTGTAGTACGTATCATATGCTACGGGTGGGAAGGC
CAATGGTGCACCATTAAAGCAACAGGTCGCCTACTTTCTTTGATGCCTGCTATACCGGTA
CGTTTTGATGCGGAAGGTTTATGTTATTAATAAAAACGCTTTTTGTCAAAAAAAAA
>NODE_176_length_7126_cov_32.884305_g101_i0
CTGGTTTTACCAGAAAAACTTCATCCCCGAAAAAACTGGCCTCGAAGTTTTTCAGGTAAT
CCCGTAAATTTCTGGTCCGGGTGAGGAGGATCGGGCAGCCCCACCCTGCTAGCCGTGCCA
CCCCTCACGAACACACAAGGCTGGCCAGGCTTGTCCCCAAGGTCCTTTAGAGGCCATGGC
CGAGCGCAGAAGGCGCAAAAGCTTTCTGAGCTCTCACAATCGAGTTGACACAGTGACCGC
ACCGAGGTGCCCGACCGACCGAGCTCGCGGAGGGCTGTAGCTCAAGCCTTTGTAGCGTTG
GGCGTCGTAGCGCGACGAGTTGGTGATGGATTCCACTCTCCGAGGCACCGATACCTGCCT
ACGAGCCAGGCCGACCGCAGTGGGACCACCACACGGATGGTTACCGAGAGCACTGCTGCT
GTAGTGACGGTTTTGTGCCTGGTGGACGATTACGACTTGATTATATACTGATTAGACTAT
ATATGAGCTAGTTCTAAAACTAGAATGCGCGACCAAAGTGAGCACTCTAACCGGTGGTTG
CTCGCTTGAGAAGCTGAACCGGTCACACCATACGGCGCCTATACTATAATCTAGTCAAGC
CCCTTCCGTGGGATGAGTGACAGGCCCTACATAGCCACCCCGCGTACAGACGATTGACGC
CGGTCACATATCCTTTGACACCGTCGTGCTATTTCAAACGACAGCAGTATCACAAACTCG
CGTTTCTGTGATACATAAGATTTACTGTAGATCGTCTACGCCTGACAAGTTGACACGATT
GTCTCTGTTACCGACCCGATGTGGCGCGTAGACGCCCGTTCCAGCGGGGCCTGGTGTTTG
GGCCGTTAAAATTTCGTTACACGGGTAGATCTGTAGCGGGTACGGTTGTAGCCGATATCA
TGAGGATCAGGAGCTTGAAGACGGACGAAGTGTCATGGAAGTGTATAAGGGCGACCACGA
GTAGGTCTTGACGGTGGTGTCCTATCTAAAACACGACCGATGCTTCCAGACGGCGGCGGG
ACATTGACTCCGCGGCAGTCATCGATTTACCACTGCCCAGCCTTTCATGAAGGCTTTTCC
GCGTACACTCCGCGGTAGAGGTGTTGTACTGTAAGTTTGGGTGATACACTGGACAAGAAA
TAGTTATCTAACCCCAGCCAAATGGTCAACGGATAGTTCAAGAGCCCAAGGAAGTATGGG
TAAGAGCCCAAGGAAGTATGGGTAGGACCACTGGCTGGGGCAGGAGGCCTCAACTAATCC
AATACTTACTTTAAATGATCGTTGAAAGCGTACAAGAATACTACAGTAAAATCGGGATTC
AACAAAATGGAACTACGTGATCGTAGGGATGTGGTTCCACTTGTAGAAACCGAAACTACT
GGGCCTTGGTGTAGCACACGAGATCATTCTCTTCAAATGCGACAAAAAGCCAATCCATCG
AGGCTTTTGATAAACAATTCTGACCATCCCACCCGCCCAGCTGACAGGTAATTAACAGTA
GTTTCTGCTTTTGTAGTCTTCAACGGCCGGGATCGCAACCGTGCTGAGTATGCACTCAGC
ACGGGGGTGATTTATCCCGGGCGAGGCCCCCCTGCTTCGGGGCAGGAGGCCTCAACTAAT
CCAATACTTACTTTAAATGATCGTTGAAAGCGTACAAGAATACTACAGTAATAAGAATGC
CCGCTCTTTAACCATCTACAGCAAGCAGTAGTCACACTCGGTTCGACTTAGGCGTTATAT
GCATACTGAGTATAACGCTGAAGCGCGTACGCACGTGCTGCACAGCTCGAAGTGGAAAGC
GACGAAACATACCCTTTTACTCGCTGAAAACAAAACACGTCTTGCACACCAAGCAACGGC
AACAACAACATCACTTACTTGCAACAACTAACAATCGTGTGCCTTCTTGTCAAAATGCAT
TATTTAGTCCACACTACGAGTATCACGGGGGACTATAGTAAATAGGACCACAATATTGTG
GGTAAAACTACAGTAGGTTAAAATATACATTTTGTGTGTACCGTAGGTCCTATTTACAAT
GGTCCCACGCAATAATAGCTCAAGTATTCAATTAAGTAATTTTATCCACCCTATCGTGTG
CGTATCTATTTTTCGCTGTCAAATGGGTGCGTTCGCTCGTAGCACAGTACGTGTTTATCG
TGTGCGTGGTGTGGCAAAGTGCCATGTAGGATGGTACCATTATTATTGCCTTCCAAAGCA
GAGATCTCACCGATGAAACCGTGTCTTGCCTTGTCGACGGTGTTGGAAGAAGCTCTTCTT
GTGTTGAGTGTGCTGGGCGCGTTGAGTGTGCTGGGTGTGTTGGGTGTGTTGGGTGTGTTG
GGTGTGTTGGGTGTGTTGGGTGTGTTGGATGTGTTGGGTGTGGGGCTGCTGTACGTGTAG
CCTATCGACAAAGCCGTTGCAAATATCTAACGCTTCGGAACGATCGCATGAAGACTTTTA
CAATAACGTACCAGGAACAAGTTACGCGTACATTTTTACGCATGCATATTTCAGCAGTCA
CCCGTGATTTCGTGATTCAACCGAAGTTGGTCTGGTTATTTTGATTTCTCACATCTTAAT
ATCCTCACTCGTATTCCGGAAGCTCCACGTACGTGTACGCGAACATAACACCTATTATGG
TTGCAGTACACCACACATTTTCTTATAATATCCACTGTATGTGTACAAAACTACTGCCAC
ATTGATATCATCTAAGGAATAGAAAGGGCCTCTATGTCGGATCGCCCATATTCTGGACGC
AGGAGGTCGTCCGACCGAATTAAGAAAGAAATTTACGAGGTTGGTATACGACTTACTGTA
GGTAATACTATTAGTGCAGTATGCACACACACATTTTCGGCAACAAGGTTATAAGGTCAC
CAGCAGCAAGCAGTAGTAGACCTAGACTGCAGCACGAAGCAAAACACACCTATAAAAAAC
ATGTTGTGAGACCTATCTATGCACACCATACTACCACAAGAACCACATGCTAGCCGCGTG
TGTCGCATGGTGCGCATTTCCTACGACAGCAGCCCGGGCTGCTTGTACTGCTGGCTGATG
CTGTATTTGTCACGTAGATTCAACATAATATGAAGCCACCGTCCACATTTGTAAAGGGTT
AAGAGAGATGGAACCAACGCACGTCGGTCAAAACGGAGAACGCTACTACTGTAGATAAAA
GGGTAACTGAAGGCTAACCGTTCCTGTCTACGGTCCAGGTACCTGCCGTGATCTATGTGG
AAAGATGCATGTTAAAAGCATGAAGGGTCCGATTGGCCACTCCGTTGATGATGATAGTGT
TAACCATCACAGGTGCTCCGGCATGTCTTCACTTGTCAAACGGAGTAGCAGCACATAGAG
GGCCACCGGGAGATTCGAACCACGGACCTTGCCTAACCCTACGTACCGCTGACCGTCGGG
TATATATATATCACTAGAACTAAAACACAAAAACGAGACAACGTCCCTGCTTTCGCCGGG
TAAAAACAAAACGAAAGCGAAGAAAACAAACCAAACTGCTGCGCTGCTTGGTGGTTGTAC
ATATTATGTATATAGAGGTTACTATGCTGTATACTTCTGCACGCAAACGCAACAAAACAT
CCGTGCCTCGGTCGTATAGATGCGGGGGGTAGGGCATATCTGTACAGTAATAATAAAACA
AACGAACAACAAATCGAGCCAATACCCGTTATCTTGCCGGGAAAACACAACAAAACAATA
TCGAAGAAATTGTTTTTTGGGGGTAGTATGCTCACACTCGTGGCTCGGTCGTGTCGACGC
GAAGGGTGCGGTATATCGTTAAAATGAAGAAACAAAAGCGAGCCAATCAATGCCCGTTAT
TTCACTGGTCGAAAACAAAACCAAGAGCAGTTACATTCTGCCTCTGGGAGGCCAATTGTT
GCAAATCTGTGTTCATAAACACCACCACATATCTGCACAACTGCCAGGCCCTAAGCAAAC
CTCAATGGATATTCTGGCGAATAACTCGGAGCTGTATAATATACGAGTAGTTTATAGTAA
TTAATTTTATTTACATTTTACATGGTAAAACTTGACTTCGCGGACACCTTTAATTAACCC
ATATACTATATACATATACTCGTAGTGCGAAACAAAAACCAAACTTAGGGCCATTCTTTT
CGAGCAAAGTTCTTTAATAATTTCCAATCTTGTTTTCCGAAACAAAGAGGAAAAATAGGA
AAAAGGGGAAACATTTCCAAAGTTTGGAATGTGAGGTCGAATCGATCTGAGAATAACGTG
CATCATTGTAATCTAGATATTACGTCAAGCACTTGAATATTGTATGTGAAACAGGTGTTG
CATTATATCATATATATCGAATGAGCCCGGGATGTGGTGTTGAGTTTGTACGAGAAGTTG
TCAAACGAAAAGTACAACTGAGTTTGCAATAATACAAGATTGGAAAAGGTCGTGTGTGCA
ACTGCTTTGCAGTGTATTCTACTTCTGGTAGTATATGACTCGTAATGAACTATTTGATAG
CCATTGTATAGTGTGGAAAAGTATATAGGCTTTTTTTCTAGGCGCGTATAAGGCTTAGTA
CTTCGTGGCACCAGAGCAATACGGCATGAATCTGAGTGCATGCTACCGTATACGCACATC
TGGTCAGAACGACAATATTAGAACGACTTTGGTTTTGGACGACTTTACTTTAATTTCTAC
GGCTCGAGTACTCTAGGGTGGTGGATAAATCAATACCAGGTACGTACTTTTATACAACAT
CTTCTTATTTTCATTATCTTCATACAACCCCGAGACACCATCACCCTCTTCGCGAGGCGA
GACGGGGTTCGTGCACGACATTAGTTGCCTCTTACGCTAGCGTTGGAGATCTACGCGGCT
CGTGCCGAGGTTACTGTAGCTACTTATACATACATTGCGTATGTCGGGACAGACCCCCCC
TCCTAGCCACAACGTCGACAGCAGCAGGCAACATTGTTACCTATCTTGTTACTTCCCTTG
TTACCTCCCTCGTTACCTCCCTCGTTACAACACCAACGGGCCGTCATAGTATGGTTGACG
GCAATGACGTCGGTTGTGAGGCGTAATGTTCAGCTTGACAAAACCCTGTTGCCCTCGACG
TTTTTACTGGTACGCAAAAATCCATGATGTCACTCTCGACGGTGTGGCCAGTGTGGCCAC
GGGCGGGGGTTCTGTTCAACCCTCCAATCGCCGGTGCAACGTCAGTTTTTCTGACGCAGG
CCCTCTTCCGAAAAACCTCATGGAAATTAGGCTAATTTTCTTCGGGCGTGCTCTTGATTG
CTTCCCACGGCCATTTACTCGTAGCGCACACTTGTATGTTCTCTTTTTTCTTTATTTGTT
CCCGTCAGACAATGTCCAGACGAGATCAGGCTTCCTTGACGTTTGACGCCTACCGGGGGT
CTACATAAATGTGCACCCACCCCTTCCTCGTTTCGGAGCCACACCAAGCATTTTGAACGC
TAAAGCTTGGATGCATTCTGCAAGATGAACTATGTACGACGGCATAAGCAATACGTAGAC
ATTGGTGCTTATGCGCAAAAAAACAACAATAATACACCTCTGAAATTCCCGTTTATTTTT
TTTCCCTCCAGAAATGTCATACTTGTTGCTCTAAGATTACGGCATCGAGACTAAACTCCC
CCCTCCCTCCCGGCGCAACCACTACTGACTGGTTGTTGTGGTGTTGCTCACGCGTGTGCA
TGCCACCCCCCTGCTCGAATGCATGTACTGTTGTTCCTCAGAAATGTTACGATATTTTCT
CTGAGAAGAGGGGTGCCGAGTACATGGGGCTGCAGTGGGGCATCGAATGCTTCTGCGGGA
GCTCGAAGGACGACTACGACCAGTACGGGAGGACCAGCGCCTGCAAAACCAAGTGCCCGG
GGGATGACTCCTCTGTTTGCGGCGGACCGCTTGCTTTGAGTGTCTTCAGGATCTAAGAGA
GTACGTAGCCTAATGGTGGTGGTGGTGATGGTGCGGTTGTACAGCGACGACAGCTATCAC
TCCTTGAACGCTTCGACGACATCGTACTTATTAGGTGTTGCAGTGTTTCGCCTACTGGTT
CGTATCCTTGTCCGAGACATATTGAGCTTCTTCATAGAATGCAGAACCTTTTAATGATAT
CATGATGAAAACAATAGTTGTGCAGAGGAGGGCTCTTTTTTTCTTCTTCGATTTTCTTCC
TTCGGAGATAGTTGCTATGAGTGACCAACGTTGACGCTTATCATGCCACACAACGTTGTC
GGATGGCAAGGATAACTATGGTAGGTATATATAGACGCGTTAGCGGTAGCACGTTTTGGC
TGAAACGTTTTCTGAATGGTCGGGCTGCCTTAACCCAAAACCGTCGGGCTTTAGTCTTGG
GTTGCAATTAGTTGTTTTCATAGCATAGTTAGGCCATGGGATTGTTCCTTATTAGGTGGC
ATTTTTAGCTTCCTCCGAAAACAGATTTTGGGTGACTTACTGTTAGTATGTAATAGGTTT
GACTTACTATTAGTATAAACAGTACTGTATGCAGGTGCCAGCATGCGTCGGTCGGTTTAC
GGGCGAGATTGGTTTGCTTGCATCAAGCATTGCACCAGGCAAGCGAGTGGGTGTTCTGTT
GTGTCGATAGGACGCACCACCCAGTCTACATACACGACGACACGTGGTTACTCTCGTGAG
GCCAAGCTTGCTCTTTCTTTGTTCAATACTATATCGCGCCGAGTAGCACTGTACAGGCGA
CCACAGCTACGCGTAGCTGTACATGCTGTATTATAAGCCGGTATACCAGCGTTATATAGG
GAAGTGAACGTGTGTGGTGACATTGCTCTATAGCAGTACAGTACGAGTACTGTAGCACTG
TATGGTACTTTCAGAAGAGGCGGCCTGTGTGCATGTACGGTATGAAAAATTATGCCGGTG
GTGGCCCAGGCTATCGGCAAGGGGACCACTCTCATGACCCATATACTCCTAATCCGGTAC
GATACTTGATCATGTCTTGGCAACACCGACGTGAGATAAGTACGTAAGTAAATACTTGAT
TTTTTGTTTCTATTTTGTTATTCTTCCCAATTAGTATCGAGGCCGTTTTTTCTCTCTCTC
CCTCTTGAGGGAGTCAGAGCTCAGATCCGGGGGTCACATAGCAGGC
>NODE_177_length_7118_cov_28.084599_g102_i0
CCCACGCAGAGTGGCATAAACCATGTACCTGGTATGGGAGTTCCGATACGGAAACATGGA
GTTCCGGCGACAGCAGTTGAAATGTTGGTGTTGTTTTTCTGGCATTGAAAACCACCTATA
TCCCTTGCTAAAAATATATGCTACCCGTACCATAAAAGCGTCCGTTCATTGTTTTGCAAA
AAATAAAACTCCTACGAGTACCTACGCCATATACAGAAGAATCGTACCCTCGAATATATA
CCCAAAAAAAGCAGAAATAAACTAGGTACATGTCGCGCAGGTCAGGCCAAACCTCCAAGA
TAAGCCTTCGCTGTTGTGTTATGCATACCAACCCCTACAGAAAACCCCGCCAATGTGCAT
CTACCACATCAAACAAGTCAATCAAATATCACGGAAGCAACACAAACGTAACCGAATACA
ACAAGAATAGCCAAACAACTTCCTGTAAACCAATCACAAAACGGGCGATTTGCGTGTAGT
AGTACTCCGAGAGACCGGGAGGCGGTGCAATCGACTGCTGCAGCACGTCACCCTTCGGAG
GCCCTAACGCACGACCCTGACCAATCATGGCCCCCTGAGCACACTGCCTATATGGCCAAT
GCTACTAAAACCGCACATGCATCTTCCCGTACCAGGTACGCGCGGCTACGTTAAAGCCCC
CCCACCTCCGTTAAAGCCCCCCCACCTCCTGGTTGGTGAAAACCCAACGTGCTCCGTCCC
GGCATTGTAGGGATGCGAGGGTCTATGGTCATACGGCCGTGCACGACATCAGTACACCCC
CCACCTAGCAATACGGCATGTAGGCGCCAGGCCATGCATCCGAAGAGACGGAGTACTCCT
GCGTTTGTCTTCCGTGTTCACGGTTGAATCGCTCGCGGTGGTGTCATCTTCCTCTGCCCA
GCAACACTACAGGCTCCGGGTAAACCAGTGCCAGGCACAAAAAACAGCTCCCACACCAAT
TATTTCCTACGTTTCGCATAACAACATTGTACGCTACAATACGACCTGAGTCCCATAGTT
AAGGAAAGCTTCATCCGGAGAGGAGAGGGGGTTGCTGACACTCTTCTCTGTCCTCTCCGC
CCGGCAATACTATTGGCACAGGCTACATGATGGCCAGACGACGAAAACAATCATACATAC
TCGGTTGAAACGTTGGGGTGGCGACACTCCCCTCTGTTTTTGACATAGCAATACAACAGG
CTAAAGGCGACCTGCCTCACGTTTTCACAGATAACTCAGTAGAAGGGGGGAGGGGGGCTG
TCGATTTCCTCTGTTCAGATATACAGAAACGTTATCCCCCCGCGATTGGACCGGGAGGGG
TGCCACCGGTTCCCCCCGCATAGCGCGATACTGCCAACCACAGGCGACATCCTTTCCATG
ATAACGGTTGAATCGGCGGGGGGGTGAGGGGGGGCTGCCAATGATATCTCTATCCACAGT
ACCGCAATGCTATACTACAGGCAGCAGGCAGCAGGCAACCTGCCTCCGGTATTCAAGGTT
GGATCGGGGAGAGCGCGGGGGGCGGGTGCTCTCAATTTCCTTTGTTCTTCCATACATACA
AGCGATACCACAGGTTCCAGGCTCCTGGTGAACTAAACAGCAGAACAACACGACTCCCGC
TCGCATCTGTACAGCATTACTAACGACGGAACAACACGACTCCCGCTCGCATCTGTAGAG
CATTACTACAGACTACAGGCCAGAGAGAGAGTGTCATCTGTCCCAGGTGTCTTCTTCAAA
GCGATACTAAAGGCTACCAGCATCCGGATGACAGCATCATCCCATCACACAACCCTGGCC
TTCCAGGTATCACCGCTAAATCAGTGCAGATGGTCCACAACCTTCGCTCGAGGAGAGGAC
CATTAGCCTTCGAACTCGGACTCGTCGTCGTCATCCTCTTCCTCGCTTTCTTCGCTCTCC
TCCGTATCCACATCCGCGTACACCACCTTCTGCACCGCTCGCCCAGCGCGGCGGGCGGGC
CTCGGGGTCTTCGACACCTCCTCCACATCACTGTCGCTAGAGCTCTCATCATCGCTGTCC
CCGATAGCACGCAGCCTGGAGGCGGCTGGGGTGGCCTTCTGCGACACCCGCTTGGTGGGG
GGAGACATCTTGTCGGGAGAGAACACCTCGTCGTCGTCTGAAATGCTCATGCGCTTGCCG
CGCTTGACACCCTTGGCCTTCAGCGGGGTGCTTGCCGCAGCGGGAGCCTTCGCTTTTCCT
TTGGCAGCGGTAGCCTTGGCTCCCCGCTTGACCGGGGCCTTGCCCTTAGCCTTGCCCTTG
CCCTTGGGCGCCGGCGGCTCGTCGTCGTCCGAATCTCCCATGCCGAAGATGTCATCATCG
CTGTCGTCCACCTTGGAAACCTTGGGTGCGGCCTTGCCCTTCGCCGGCGCCTTGCCCTTC
CCTGCGGCCTTGGGTGCGGGGGCCTTAGCCACAACGACCTCGTCGTCATCCTCCGCCTCG
CTGTCGGTGAGAAGGGAGGTCACAGTAGGCTTGGCGGGCGGTGCCACAGTCGCCTTGCTC
GTGGCGGCCTTCGAGCGCTTAGCCGCCGCCGGTGCAGGCTTGGCAGCCTTCGATGCGCCT
GCGGTGGCCTTCCCCCTTGCCGCCGGCTTGGACTTCGCCTTAACCGGGGTTGGCATGTAG
TCGTCCTCTTCCTCCTCTTCCGCCGCCGAGTCGAACATGTCGGACCCCTTGTCATCGCCG
CCATCGTCCATCTCGTCCTCGTCGCTGTCCACGTCCACGATCGGCTGCGCCTTTTTGGCG
GCGTTGCGACCGGGGCGAGGCTTCGCGGCGGCCTTAACGATAACCTCATCCTGAGCATCG
CTGTCGGAGTCGCTGTCGGAGTCGCTGTCGTCCGAGTGGACCACTGCGCGAGCCGAAGGC
TTGCGGGGGGCGCGCTGGGGCTTGGCCGCCGGCGGTGCCGAAGATTTGTCACCAAACTTC
AGCTTCACACGCGCCGCCAGAGACATCGATGCCATCTTCTTGATCGGCAGCTCCTCCTCC
CCGCTGTCGCGTCCATCATCCTTGCCCTTGGCGGCATCGCGGCCAAAGATGTCCTGCTCA
CCATCGCCTTCCATGTCATCGTCCAAACCCTCCTCGGCGTCGGCCTTAACCGGGGCGATG
CTGCAGAGTTTCCCGGAGGATTCGGCCTCAGCGAACGCTGCGGAAACCTTTCCTCCGCTA
GCGCTCTCCACCAGCTCCGGCACGATCGCGCGGGAGGGGGGGGGCGGGGGCGGCAAAGCC
TTGGCCTTGCTCTTCGACGCCTTCTTCTTGGGGGCGTCCTCGAAGTCCGAGTCTCCATCA
TCACGAGAAGCCTTCCCCCTGCCGCGCCCACCACCCTTGCCCTTCCCGGCGTTCTTGCGC
TGTTTGGCGTCCTCAACGTCCTGCTTGCGGTCGATTTCCGCGATTTCGTCAAGGACCACA
CCCAGTGCGTCGAGGTCGGTGATCCACAGCTGCGACGGCTCCGTGCCCTTGAGCAGCCTC
ATCGCTTCCGTCTTGGCCTCTAGCTCGTTCTCCATCTGGCGCACCCTCTCCAAGGTCAGG
CTCCACAGCTTCATGCCGAGAAGGTAGTCGTAGCCCTTGGACAGCTGGTCACCGTCGTCC
CCTCCGTCCATCTCGTCGCTCTCCTCCTCTCCTCCGGCAACGCGAGCCTTCGCGGTCGGC
GGCAGGAAGATGTCGTAGCCCTCGCTCTTGAGCTCGGCTAGAAGGTCCGCTTTCTTCCGG
TTGTTGACCTTCAGCCTGCCCTCAACCACGGCCAGGATGAACCGCACCTTGTTGTCCAGC
TTGCTCCACTCGCTCTGCATCTTGTTCATCAGAGACGCCTTCCGGCGGTGGTAGAACTCC
ATCCTCAGGGTGAAGAACTCCTCCATGATGTGCTGAGGTGAGTCGTACTTGATGAGCTGG
CCGTCCTGGTCGAAGAGGACCATGTTGGTCGTGCTCAAGGCGGACTCAAGCTTGAAGTAC
TTGTGCAGCCCGTCGCCCTTGTCGATGGCGTCGAGGTCATCCATCGCCATCGTCACCGTG
AAGTGAACCGTGGTGTCCGTGTGGTTCTCCTTGAAGTCCTTGATGCAGCGGGTGGGCGCC
TTGTCCTTGTCGGTCTTGGCCGGCTTGCTCGCACCGCCTTTCGCAGGGGCCTTAGACCGA
GCGTCCTCGGCACCGGTCAGGAGGCTCTCCAAGAACTGCTTGTAGTCCTGGGTCCACTTG
CGCACCGCCAGCTCGGTGATCTCCACCGTGGTGTCGTCAATGCGGGTGACGATGCCCCTG
GAGATGTAGCCTCCCTCAACCCCCTTCTTGCCCGGCTTCGCCTCGATGCTCCCGGCGAAC
CCGTTGTACCAAGGCTGCATCTCGACGAAGGACTTTCCGTCAATTCGCCTCTTCAGGTTC
TCGATGACGTCGCGAGGTGAGTAGTTCGGCAGCTGGCTGCTCCAGCCAGTTCCGATGCCG
TCCGAGCCGTTGACGAGGATGAGGGGAAGCACGGGGACGTAGAACTCCGGCTCGATGGAC
AGACCGTCATCGTCGAGGTATGTGAGGAGAGCGTCGTCGTCGGGGTGGAACACCGCTCGG
GCGGCCTTTTGCAGGGCCGTGAAGATGTAACGGGGGCTAGCCGCGTCCTTGCCACCCATG
AGGCGGGTGCCGAACTGGCCACCGGGCGTGAGCAGGTTCAGGTTGTTGCTGCCGGTGTAG
TTCTGGGCCATGGCCGTGATGGTTCCATTGAGGGACACCTCGCCGTGGTGGTAGGCCGAG
TGCTCCGACACGTACCCCGCCAGCTGAACCACCTTGATCTCCTTCTTCAGGTTTCGCTTG
AAGCACGAGAAGAGGATCTTGCGCTGGGAAGGCTTGAACCCGTCAACGAGGCACGGGATG
GATCGCTTGTTGTCCTCCATCGAGAAAAGGATGAGCTCCTGGTTGATGAAGCTCTCGTAC
GTCACCGACTCCACGTTGTAGTCGGCGTGGGTGCCCGTCTTGAAGCCGCGAAGCCAGTCT
TTCCTGTCCTCCACTCTCTTCTTGCTGAAGGCCATGTCGATCAGGTCGGAGTCCTTCACG
TCATCCTTCCACTCGAACTCCAGCTGGTGCGTGTCCAGCGCAGCGAAGTACTCCTTGGCC
TCCTTGGCCGTGGAGGTTCCCAGCCCCTTATAGTACTTGGCGTTCCATCCCTTCCCGTTA
GAGTGCCCCTCCTTCCACGTGTTGTACTCCGGCACCGTGTAGAAGGAGCGCTCGTTGCGC
CCTTTGGACACCTTGACGATGGGCGTGATGAACTCTTGCAGGAAGCCGTCGATCTTGAGC
AGCGACGGCCAGTAGTGGTGGACGAAGTTGATCAGCAGGCCTTTGATGTGGCTCCCATCG
TGGTCCTGATCGGTCATGATCATCAGGTGCCCGTACCTCAGGCTCTTCGTGTCCTGGTAG
TCATGGTTGAACTTCAACCCCAGGATCTTCACCACGTTCTGGATCTCCTCGTTCTTGAGG
ACCTGCGAGGGGGTTGCCTCGCGCACGTTGAGCAGCTTTCCCTTCAGCGGAAACACCCCG
TACCTGTCTCGCCCGACCACGCCGAGCCCCGAAACGGCCAGCGTTTTGGCAGAGTCTCCC
TCGGTAAGGATGAGCGTGCAGTCCTGAGACCTGGCGGTACCCGCGTGGTTGGCGTCGTCA
AGCTTGGTGATGCCAGTCAGCTTGCTGCTCTTCTTGCCCGATTTCTTGTTGAGCTGCTGG
TTTTGCTTGTGCTTGGCCCACGACAGGACTCTTTCGACGATCTCGCTCTTTTCCAAGGTC
TTGAGCCCGGCGTCGCTGATCTTAGGCACGGAGCCGAAGGCCGTCTCCTTGGAGGTAAGC
GCCTCCTTGCTCTGGGAGTTGAACGCCGGGTTCTCCACGAGACCGTTCACGAACACGCAG
AGGTGGTTCTTCACAAGGTGTCCCTTGACCTCAGCCTTGTGCTTCCGCTTCAGCACCGGC
AGCAGCTTGGCGATGACCTGGTTCGCGACGCACTCCACGTGCGTTCCGCCCTTGATGGTG
CAGATCGCGTTGACGTACGACACCTGTTGGAAGACGCTGTCCGCGCTCAGAGCCACGCCC
ACCTCCCACCGATCGTTGATCGTCTCGAAAATGACTGGCGTCTCCATGCCGTCGTACATG
CCCATGTAGTCCTTGAAACTCGAAACCTGCAGGCGTTTCTTGTCCAGGTACACCTTCATG
CGGGCCCCTCCGTACCCTCCCATGCACCCCGCCATGTCGTACACGCGCTTCCTGAGGAGC
GCGATCGTGTCCGCCTCCATGCCGGTCATGTGGAACCTCTTCCAGTCGGGGCTGAAGGTG
ATGCACGTGAAGTCCGGGCCCTCGTAGTCCTCGTCGATCACAGGTTCTTCCTTCTCCTGC
ATGTTGTTCCGGAAGACCTGGCGATAGTGCTTCCCCGACTTTCCATCCGCCGTCTCCACT
ACGAACTCCGTGGAGTAGATGTTCGCAAGCTTAGCGCCGAATCCGTTCCTTCCTCCGGTA
GTCTTCTTCTGATCGTCGTCAAAGTTCGACCCGGTCAAGAGGTTTCCAAAGATGAGTTCG
GGCACGTACATGTGGTGCTCCTTGTGCATCTGGATGGGGATGCCCTGCCCGTCGTTCCAC
ACCGAAATCGACCCGTTCTCCGCGTCGACCGTAACCTTCAGCTTAGACATGTTGGAGTCG
CGCTGCTTGTTGTCCGCCGCGTTGACGATGATCTCGTCGAAGATCTTGTACAGCCCGGGC
ACGTACGTCACCATGCGCTTCACGATGCTGTCCGCCGCTTCGTCGTAAACCCACATCTCT
TGGGTCATCTTGTCCGTGGATCCGATGTAGGTATCCGGGCGCAAGAGGATGTGCTCGAGC
TGGGTCTTCTTCTGGTACCTCTGCTCGACGGTTTGATCGCCGCCGCCATTGTTGCTGCCG
CGAGGACCAAGCGGGGCCTTCTTGCCAGCCTTCGCCTTACCGCCCTTTGAAATGCCCAAA
CGGCCGCTTGATTGCTGGTTTTCGGTGTCCGCCATGCTGCCCGCCTGTAATTTAAGGTGA
CCACGAGGCAGATGAAGGCTGAGGACCCGACAGCCACGAGATGCTGCTTTGTTTCAGGCG
CTGAATTGAAGCGCACAGTGTGTAATCGACGCTTGCTG
>NODE_178_length_7100_cov_73.363598_g103_i0
GGGGGTTACTAAAACCAAGTAAAAAAAAATGAAAATAAGGATAATTTCTTTTTCCATTTT
CTTATTTCATCATGTGATCACAACGGTTTCAACGGTTTTCTATTCCGACCTCTGCGGGTG
TGGCGTGTCGTTTTCTCTTTTTTCTGGACGCCCCTGGTACAGCAGTTCTATATTATATTT
TTTTTCATGGGAGACTTTACAGACACGGTCGTCTCCCGGAAAAATTGACGAGATGAACCA
ATAATACGTTGTACATGCAGTACGCATTTCTCGTGATGCGGTTCAGCATTCCCGAGTGCC
CCGTAGACTATGCTATTGTTGTTTTCCATGTTTATTGGGTAAAAAGGCGACGGAAGGATG
CCGCTTGGTTAGTTTGTCGTGTTACGTTTTGATCAGCTATCTGAAGGCGACGGAAGGACG
CATGCGCCGCTTTAATGTCAACTGCTATAACCAACACGCTCGATGCTATCGTATTGCGTG
TTGTTGATGGTACCCATGTTCCCTCTTGCATAAGAGCGGAATGCTCCCTCTTTAAAAATT
ACGATTCATTTTATTTTACTCATACTGGTGTGTTCGCGCATGCTTGGCCGCGCCTATCAT
CTACTGGTATGGGTCTGGCTGAGCCTGGGAGGAACGTTGTTTCTATCTCTTTCCAGCAGG
GAGATAGGAGTCAGGCCTCTCTAGGCGATACTGAACTGTCACGCTGATATGTGAAAGCAT
ACACACATTCGTGTACCGCGCACATTAACACAATTAGCGGCTGCTATGTTGGCCGACGCC
CCGTGCTCCGCTGTACATGTCCTTCGCCTGTCCAGTGATATCGTGTTTCTATAAAATAGC
TTTGCAAGGTATCCGCTTGCCACTGGTCCGTCCCCATCCACTGCTATCGCCGTCCTACCT
CGTCGCTATCGCGGCGCGTTGTCTTTGTGTCGCCGCGAACGCGGCATTTCTTGCTTTTGT
CTCGTGTCAGTTTGTTTTGGTCTGTTTTCGTTTTGTTGCCCGCTTGATAGTTTGTTGCTT
TTCTAGGAGAGACAGGGTGAAGGCCCATATTCGGTTGGGTCTGTGCCTATTGGGACCGCT
GTTGCTGTCTTCCATGCTAAGCGGAAGACGGCAACCAGGCCCCTCTAGGTCTGTGCCTTG
CCACGTGACTTACGCCTGTTTTGGGTTAGGTCTGTGCCTATTGGGACCGCTGTTGCTGTC
TCCCATGCTATATGGGAAGACGGCAACCAGGCCCCTCTAGGTCTGTGCCTTGCCACGGGG
CTTACGCCTGTTTTGGGTTAGGTCTGTGCCTATTGGGACCGCGGTTGCTGCCTCCTAGGC
TAAAGGAAGACGGAAACCAGGTCCCTCTAGGTCTGTGCCTTGTCACGGGGCTTGCACCTG
TTTTACGTTCATACTTAAGTATCTGTTAGTATGTGGAGGGGGCCCCGGGACCTCTCGTTT
GCTTTATAAAAACGTTGTTATTGTTGTTTGGCGATATGGTGTGTTTGTGTGCCAGAGGGA
ATGCCCTTCAAGGGTGGGTCCGTACCCACTGGGACCGTTGTTGCTGTCTCCCATGCTGAA
GGGAGACGGCCATCCGCCCCTATCGGTCTGCGCCTGTCCACGGGGCGAATGCCTCGGTAC
ATACGTTCCTGTCCGCGTGCCCGTACTTTTGATATTTAGTTTCCCTATGTTTGACAGACT
ACTCGTTGACGGGGGGGCGGTGCCGCCTTCGTCGGAAGCCTGCAACGGCATGGCAACACC
CGAAATGAAACGAGCGATTCAGATACTTTCCAACCCGGTATCTCTCGCACGAAGGCTAAA
TAGCGAGTGCCATCTGGATCAGCCTTTCCTTTGCGCCGTTTCCTCTGTCCGATACCTTTC
CCCCGTTCCCGGGTGCCGCTCCCTCGCTCCACACACTTGCCCGTGTGCGGTTCCCTCGCG
CCGCAACCTTGCCCGTGTGCCGCTCCCTCAAATAGGTCGCAATCGCTGTGCGTAACTGCG
TCACTTCGAACGAGGAATCTCTTGTATTTGATTTCGTGTTTGTTTGTTTCGCAGGTTTTA
GGGTGTGGTGGTGGCTTGATGACAGAATAACAGCAGAAAGAGATCGTTTTGTTCAACCAT
GTAGCTACTGTTGCGTGCCGAAACGAGGAAATATTTCTACAGAGGAGACATTTGTCAGGG
AGTAATTTAATACGGGTACGTAGAGCAGTAGTAATATAAGTACTGCGAGTAAATGAGTAT
ACACCTAATTGAGTACGACACTTCGTAAATATATAGACTGCAGAGTAGCACAACCCCTCG
TCCAGTGTCCGTTGCTTCGCCCCGTGTCCATTGCCCTGGTATGTACTGCTGTTGATGGAG
TTATAAGTACGAGCTGAGAAAAGCAGTTGAATTATCATGTGGTATCGTCGTTGTCGAGTA
ACCGTTATGCAGTGGCATTGGAGAACAGTATATTGCGGTAACAAAAAAAAGAAGAGATTT
GCAAGCTGATATTGAATGCATGAAGAGAGCCGAACACCCATGGCCACCCTCATTTCTGCT
TTATCCTGTCCCCTGCTGTTTGTGTCGAGCCTATGCTGTCGAGGCGACTTCTGATTTCAC
CCAGGAGGATAAGCTGGATGATCCGAGCTGCGGCAACGCCGTGGCCGGAGGAAGAGGCAG
CCCCAGCAGAGGCAACAACAGCAGTAGTAGTGTTTGGGGCATGGGACCCCGGGCAGGTTA
TGGTTTTCGAATGGAATGTTATTGCCTGATTATATCGAACAAAGTTAGGGTTTGAGTTTT
TACTGACCGGGTTGATTGATTTGTATTGCGTTGGAAGAGTTACTGTTTAGGAGGCGAAAC
GATTTCAGTCTACGGCAAATAGCCACGACTGAAGTCCACCAGAGGGCGCGTTCGATCCAG
ATTATATACCCTGGGTTTTGAGGTTTAAGTCGTATTCCGCCCTTCTTTGCGTTTGTTACA
CGTTTGATCGAGTGATGCTGGGTATACATACTTGAAGCAAGGTAGAACACGCGTGGAGGG
AACTTCTGCGGTTACGTTCGTATAGAAACGGAGTTTCGAGGTATTCGGGGATACTCAAGG
AGTTTTAGGTTGGTTTTCTGGATGGAGTATTTATTGCCGGCTATTGCGCGAACTACAGCA
GTATTTATTGCCGGTTCGTCCAACAGTATTTGTTGTAAGTCGTCGCGGGAGCTTACTGCA
CTGTATGGGTATGTCACTTACTAATCCGAAGAATAATGCCGTTTTTCCTTGACTAACTTT
GAGGATAACGACGTTTTTCCTTGCAATACATTTCGAGAGGGTTCGATGTTACCAGATCGA
GCATTTATAATTTCGAGTACTGTGGTTTGAGCGCAAGATTAAATATATGGAAATAAGCAT
TCATGCTATCTCGCATTACCGTCGCGATCTGTGAATCTATGGCGGGAGTAGGGGATGAAA
GGAAACTTTTATCCGGGGGAACGGGGTTCCTTGCGATCTCTGGCATTATATCTTTTTCTG
AGTATTATTTTCGATGTGTCTACGTACTGTCATATTTGTTATGGTTGTGTTGTTGTCTGG
GGGTTGAAGGAGAGGTTTTTACTCTTCGTCGGGACGAGCTTCCTCTTGATATTGATGTGT
TTTGGAGTTGATAATTTATTAGTCTTGATTCGAGAATATGATTTTCGAGTTACAGATTCG
AGTTTGATCGTCCTAGTCCGATACGAGGACGCATGCTACGATAGAGGTAGCACTTTTTGG
CTATTTTGTTTCTGAATGACGGGGCTCCTTAACCCAAAATCGACGGAAATCGTTTTTTTT
TCTCTTGCTAAATGTTTCGTTGTACAGTTAGGCCATGAGAATGTTCATCGAGTAGATTTT
GTTTTCCTCCAAAACAGTTTTTGGATGAGGTATAGAGCTCCTCAAGTGATCACCCTCAGA
AAATACATGGTGCACCTTTATCGTAGCATTCGTCCGAGTTCATTATTATTTGGCGAGGTA
TCGACCCTGCGATGCCGTGCCTTGTCATGCACACAGCAGGGGGGGAAATATTAAGGTCGT
GTACAATGAGCAGGGAGGGCGTTGATCGTGCTCAGTACCACAACGCATAATATCTATCGT
ATAGTAGGAGTTCCACATGCTGGCTAGGGATTCTTGTAGTAGATTAGTGAAAATCGGGAT
ATGATACGAGCCGCTCGATGTCACTCGAGGTTTGGGCCGAGGCAGCTCGGCAGCCCGATA
ATAATGAAAGAGGGGGTTTCTGTGTTACTTCTGTCTTGAGCCACCAAGACAACTTCCTGT
GACAACTGCGGGTACACCTTTAAAGATCAATCAACAGTATATGCATCTAGGAAATTATTA
TGGTGTACGTGGTATAGGTTTCCGTGCTTTATCATACGTAATGGGTCTTCTTTGCCGGTC
TTGTTTGGCCAGTTTAAATTGCTTCTATTAATAGTTGTGTGCTAGCCAGTCTTCTTTACC
AGTTTGAATTTCGTCTGTTTCCGTGTTTCCGATTGACTCCTTTATGTAATAGTTACTTGT
TGTTCAAAGTCATGTGTCTCCTAGGGGGATGTTTCAGTTTAGGAACCGTTCCACTAGTCG
CGTTTTATTGTCTGGGGCTCTTTTTGGCACGCAGCAGCTTGTGTGTACGTTATGTTTGGG
TGTTTTATTTGTTTTTTCGGTACGTTATTTTCGTGCGCTGCGCGAGTTTATCGGAATGGT
GGAAGGGTTTGGTTGTGCGTTATCTGTGTGGGACTTGTTTTGATTTTGGTTTGTGTGTAC
GTTATTTTTGAGTGGGTTATTGAGTTGTTTTTTGGGTGCGTTATTTTGGGGCGAGGCGCT
AGGTTGGCCAAACTGTGGAAAAGTTGGTTGCGTTATATTTGTTCGGCTCAGGGAAGGGTT
GTTTTAGGTTGACTTTCGGGGTCGGGGATCAGTTTTGTTTTATGCATGAGTTCTCTTTGA
TTTTATGTTAGAATTACGGGTTACTATACGCGGGGTCCACGATTGCTGGTTTTTGCACAA
GTTCACAACTTTGGGGGAGGTGATCTTTCTTTGTCGGGGACTCTCCTTGGTGCGATGCGT
GGGTTATTTTATGATATCTCTTTGTCGAGGTCGAAGACTTTCTGGATTTTGTGCGTGGGA
TATTTTATGATATTGCTTGGAGCGGTTGTTCTTTGTCGAGAACCTTTCTGGGTTTATGAA
TGGGTTATTTGGTTTTATGCGTGTGTTACAAGGTATTATTTGCGGAATTTGTTTTTGTTG
CTTCATGCGTGGGTTATTTGTTTTGTCTGGGACCTTCCTTGGTTTTATGCGTGGGCTGTT
TAACTATCTCTCTTGAAGGGATCTTTCTTTGTCGAGGACCCTTGTGGGTTTATATGTTGG
TTATTTTGTGATTACGCGTGTGTGACGGGGTATTCCATGCGGGAGATATTTTTGTGGACT
GGGTTATCTTGTTTTACGAGTGTGTTACAAGGTATGCCGTGCGGGAGTTATCTTTGGGGT
CTTGGCGTAAGTTCGCAACTTTAGAGTTGGGCGGAGTTGATTAGTTTTCGTGTTAAGTTA
CTGCACGAGGGCGGGAGCCACCCGCTCGTGATCGAGACGGGGGAGGCTCCGTAGAGAAGG
CGCGCGGTGGACATTCCGGAAGGCCTCAATTGCAAGAAGGGCGTCCCGTTCACCGCGTTA
GTGAGTAAGGCGGTGCATGAGTGTGCGTGCTGGGGAGGGTTTTTCCTATCGGATAAAGGC
CGGGTTTTCGTTCTTCAGTCTTGGTTGGCATAGTGTATTTCGGACCCACCGCTTTAGATA
TCGCGTGACCGGCCTCGTCCGTTCGACAAGCTGGGGAGGATGTTACAGCGGTTTTCCATG
GGTCCGAGGGTTTCCAGAGAAGGGCTGGGCGTGGTGATCGACGGGGACAATGGGAATTCA
ACCCGGAGATGAAACGCCTGTACGTTGAGAGCCCACAACTCTCCCCTAGCTCCGTATAGG
TTGTACTGCTACGCTCCGTGCTGTACTACGCAAGGAGATTACCAGCTAGGACAGCACTAT
ACGATGGCTCACCAGCAAGGACCGCAGGCTGCGTGGTACAACGGTCAGTCAGTGCATGAA
CTTGGAATGAGCGTGAACGTGTTGTGTACTTGCCCAGCAAGAGGCTGGGGAGGAAGGCTC
TGGAATAATATAATCGATGTGTGTTTTTGTGTTGTGCATATGGATTTGGGACGAGAGTCC
GGAGCAAAGCTCCCATCATGAGTGATATGCATGCATGCGTCAAGGCTTCCTCCTGTGAAC
TGATATACACAAAGCACGTCGCTCCGACATGGTGTCCGGTCCGTGGGGCATTGACTGCGC
CGGTACGCTGGTCCCGAAGCCGGCAATCGGTGACACACTGCTGTGGTGTCGAAGCCCGAA
ATCGGTGCCAGACGAAAATGCTAATCAAGATAGATGCATAATGTAGCGCCGTTCAATACG
AAGGCGTTCTTCGATGTTTCCATCGTGTTCCGTATCATGGTTTGCATGTGATAACAGCCA
GTATGTAACAGCAGGTCTTATGTTCTTGTATGCACTCTTACACATACCAAGTACTCTCTG
GTACACAGCAGCATCGTAGCACAGCGTAGCTATACTCGTAAGACAGTACAGTAAGTCAAG
TACATACAGGTACACACCAGAGGTGTAGTAGCCAAAGCTCTGTCATGAGTATCATATAAG
TATCGTACATACAAGTACACACCAGAGGTGTAGTAGCCAAAGCTCTGTCATGAGTATCAT
GTAAGTATCGTACGTACGTACGCGGCGGATATCATCGGGACTGTCATGATTTGTAGAATA
CAGCACCCTGAAAGACCGGTAGCATATTCGGGGAATAGCCCAGCTTGATTTCTTTTTTGG
GGTCGTATCCTTGGGGTCGCATCCAATTTTTTTTGGGGATTGAGCATACGAGTTCACGTG
CATCACACGCACACGCTCTCACTCCTCTTCAGCTCTCTTCAACAACATGCTCTCCACGAG
CTATTGTCTGCTAGACATAATCAACTAAGGCTTGGGGTCACCTTCATCATCTTCTGTTCT
TCTCTTCTCTTTGAAGCTTCTCGTACAAGCTCACCTCACAGTGAGCTCGCGCTTACCTTC
ATTTTAGGCCGTGTCTTGTC
>NODE_179_length_7093_cov_39.064530_g104_i0
GGTCGCCCAATGTGCCCACGGGGGGTCCCACGGCGCCGACGGCCGGGGCCCCCAGCCCCC
CGACGGAGACCCCCACCTCGCCCGCCGTTGCGCCGACGCCTCCTGATGACTCCTCTCTGG
GAGAACCCGGGAGCCCCGGGACCCCCCCCACCCCGGTGCCCGCGAAGGTGGAGTGCGATG
CGACTGCCGAGCTCGAGTTCGTGTACATGCAGGAGAATACGAAGCTGCCCCTCATTACCG
TGTCCCACGCGAGCGGGGACAGGGAGGAGGCCGGGTGCCTGACGCTGACCAAGCTGTACA
ATTGGCTGGCGACCGCGCCGGAAGGAGTCCCGGAGGGTTTGTTGTACACTGTCACCCCCT
CGACCGGAGTGGCGGACACGAGCATGTCAGCAACGCCTACCGGGACCTGGCTGCTTAGCA
CCTCCGTCGAGATCACGAACGGGGTGATTTTTGCCATCAAGGGCACCTCCATCAGAGGAG
GAGACTGCGACGAGCTGAAGCTGAGCAGCACGGTGAAGAAGTGGAACAGAATCATGGGGC
ACGGCGGCAACATCGACATCGACTCCACTTACATCAGGAGCTGGGACGCGACGAAATCGT
TGGAGCACATTTTCAAGGCCAGCACAGACGGCAAGGCCGCGCGGTCCTTCATCTCCTGCG
TCTCAGAGGTGGCGAACCCCGATGAGACCTGCGATGGAGTGGCGCAGAACGACATGGGCA
TTTGCCGCATGGACATCGTCGACAGTGAGCTGGGCTACCTGGGGTACGACTCCACGGAGT
CCTACGGTGTTACATGGAAGGTGCGAGGGCTGTGCTCCGACCTCACCAACCTGGATCTCT
TCGACACCGTCCGCGTTTACGGCGACATGACGGGCTCCGACATCCACCACATGTGGTACG
GCATGTACAGCTACGGCCACCTCGGCGGTGTCTGGACGGACAACGAGATGCACGACAACC
ACGTGTACGGGTTTGACCCCCATGACGACAGCGACTACCTCACCATCGCCAACAACGTTG
TCTACAACAACGGCAACCACGGCATCATCGCCTCGAAGCGGTGCGACCATTTGCTTGTGA
AGGACAACTTGTCCTACGACAACCTCGGAAGCGGGATCATGCTCCACAAGAGCTGCGACG
ACAGCATCGTGTCAGGTAACGAGTGCTCGGGCAACTTCGACGCCGGCTTGTCTATCGTCG
AGACCTCCCGCTGCAGCGTTATCGGTAACACCTTCGACACCAACCGCTGGGGTTTCCGCG
TCATCCTGGGCTCCACGGATAACGTGTTTGACGGGAACACGTTGACGGGCAACAGATACA
GCGACATCTACGTGTACTTCGGCGCGGCCGAGGAGGTGGCGGAGGTAGACCCCTTCACGG
GCATCAACGTCAACAACGTTTTCAGCAACAACGTGGTGAACTACGCCACGAACTCGGTCG
TCGACATCGAGGACGCGGACGGCACGGAGCTGTCTTCCAACACCTTCAACGGAGACGGCG
GCTACTTTGTGTTCCTGCGGTCTACGGAGACGCACGTTGTGGATAACATAGGGGAGGCCG
CCACTGGCCTTACCGATGATATCGAGACCTCTTGCTTCACTTCACAGTCGGGCCGACTCC
CATTGTGCTAAAACGTTAAAAATGGTGTGGTTTTGATCGATCCTAACCGGCTCATAAATG
CCTTCGATTGTGTTGAAACCTATGGCATCTACCCACCGGGTATTACCAAACCTTAAGTCA
GGTTTTGGTAGCATGCCCCCTCTGGGTGCGCACCCGGGTATGTACCCGGGTATTACAACC
CGGGCATGTACCCGGGTATTACCAAACTATTCAGGTTTTGGTCGCGGGTACTCCAGAGTA
TACCAGTATACTGTACTAAAGACGCCTTTGCAAGGAGTTCCAAAGGGGTTGCGTGCGTAG
TATTTGTCCTATTCGGTTCTGTTCAGTAGGTTGGGTTGGGTTGGTTTGGTTTGGTTCGGA
AGCGTTTGGGTCGGTTCTGTTCGGTATCGGGTCGGTTTTTGATTTGGGTCGGGTTGGGTC
GGTAGGGTCCGTTGGAGAATAGCATTTTTGTTGTTGTGTTCCTTTGCTTGCGAAGGTTTG
CATAGTAATATGCGTTGACGGGCCCCGACCTGCCTTCCCCCCTCCCCGCGCCCGCCGACC
CGCACACATGCACGGCCTTTCTTGTCTTATAGTGGGTATCATAACGAGAACATAGTTTGA
GTGTTTTGTAGCAACGCGATTGGTGTCTTTGGTCTTAGGTCTTCATAATACGTCTTGGGG
GGATAGCGAAAAGATAATTTGAGTGTGTTTTGTTGCGACGCGATTTGCGATTGCCAAATT
TTGAACAAAATGTGTGGGGTCCGTTTTTCATTGGTTTGGTACATGACGGGGTTTCATTCC
GTTCTGCCGGGTAGGGTTTACCTTGCCGACTGCTCTGCTGAAAAAAGTTGGTGGAATTGT
TTTAGGAAAACGGGGGAGTGAAGGGATAGGAACCCTGGCACACATGCAGGTGCACGTTAC
GGTAGAGTGTGGAAGGGCATGGAAACCCCTCCACAGGTGGATGGGGATGGGGGGGGGGGG
GGCATAGGAACCCCGGCATATATGCGAGTGGGCGTTATGGTAGGGTAGGGATGCATGGAA
ACCCCTGCTTGTTTGCGGGTGCGTAGGCGTTTCGGTAACGGTTGTGTCTGCTGAGAAAGC
CAATGGAAGGCAAAACTATTGGGGGGACCGGGAAAAAGTAGCCGCCGTGTTGAGCCGGGC
TGCTCGCCTTTCTTGTTTTCAGTGAAGATTTTCATTAGATTTTCATTGACAGAAAAAAAA
CTTTCGAATTTTGAATTTTGAATTTTGGAGCTTCTCTCTCTCTCTTGGTTTTTTGTGTCT
CTTTTGTCTCTCTCTTTTGAGTGATTTTAGTCGTTTTTTTCTTGTTTTGGTGTTACTTTC
GATATTTTTCGTCCATTCCCCCCACCCCTTCTCTCCCCTCCCCTCCCCCCTGGCTCTCTG
CTGTAACTTCTTTTATTTTCTTGGGTCTCCTTGCTGTGACAAAATACCCCCTAGATATCC
TGCGTACGGTAGGTAGCGTTTGCGCTACTACGGGTGCTGGCTGTACCATGCGTGTGTGAG
TGTGTGTGTGTGTGTGTTTTTTTTTAAGAACCACGGTTTGGTTGTGTCTTAACCGTATGT
GCCGGCTTTTTTGCCGTGTGGCGTGTAGGAGCGGACGGGGGTGACTTGAGACGAGCTCGG
GAATTCGACCTTGGTCGAGCCAGCGACGTGACTGAAAAATTCGTCCTCTCGCTGCTAGAT
TTTTCTTTTCGGTGTTTTTTTTTTTATGTGTCCTGTTGGTTGGGTTTATTTTATTTTTTC
CATTTTTTTTTCTCGACTACTTTTGATATGTATACTTTTCTCCTTTTGGTTAGGAGTTTC
TCGTGTGGATCCATCTTGTGGACTTCCTTTCCTCTTTCCCCTGAAGTTAGTGAGTCGCGA
TGCGAGGTGCGTTTGGTTTTCCGTGGGATAGATGGAGCTTCTTCGCTGGGCAGTTTGTTT
CTAAGTCCCACAAGTTGCTACGTAGCGCCTCTTCGGTATCTCTGGCTCCGCTTCCAAAGC
AAGCTTGCTGTTTTTTTTTGTTTGTTTTTCCTTGTTCGTTTCCTCGTGTTTTTTTTTTCT
TTTCTTTTCTTTTTGTTGGCAAAATGTTACACTTGACCGGAGTATGAACTCGTAGTTGCA
TTGCGAGGTTTCACTCCCGATGCTCGTAACTGCTGTTGCGGACGCTTCTCTCGTCCCCTT
CCCCGCTCTTGCCGCCTCTTGGGTCTCTTGTTTTGTCTACTCATCGAACGAGCGAACGAG
CGAGAGAGAGAGAGAGAGAAAGCATGTACTTTTTTTGTTTTCGTCGTGTATCCGGATGAA
ACCGACGGAAGGCGTTCTGACAAAAAAAATGCGATCGGCCGAAAAAAGTTTTTTTGAGTT
GCCTGATTTGACCTGGCGGCTGGTGCTACGCTTCTTTCATGAAAGGCTTGTTCGTGGAGG
GAATAACGGGGCGTCTTGCGACGTGATCGAGTGCAATAGCTCTTGTGGGTAGATCTGGAG
GATGGGGTGACCCAGTGTTGTAGGTAGGCACCACCGATGTCGCCTTTGTTCTGCGTGTAT
GAAAAGTTTTTTTCTGCCGTTCGTCCTTCCCTTCGTTCGGTGATCACTTTTCGTGCCCGG
CGCCTGACTAGTGCTTTTTTATTCCTTCTTTTTCCGATTTTCCTGGATTTTCTGGAGGTA
TTTAATGGTAATAGTCAGCGAACATGCGAATACGAGAGACATATCTTAAGTTGCTTTGGC
TGTGATTCTCTCTTGTCTCTTTTTTTTTTTTCGGTTTTGTTTCAGTGCAGGATTTTGACG
CTCACGTCGTGTGCGTGCGTGCACGTATGCCTGAGTGCTGAACCTGCATGCATCTGGCTC
TGATGGGAGTGGGGTGCGGATGTCACACGTACCCCAAGCCGATTGATTGCCGCTACAGAC
AGTTCACTCCACTGCACTGCTGTGTGCTGCCTGTGCTTTTGAGTCGAAAAAGCGTAATCT
TGAGAAGACGAACCATCTTTTTACTGTACGTAGGCAAAAAAAAAAAGGGACGGGCGTAGC
AAGTAGTCTTTTGCTTGCGCACGTTCTCGATCATCCATTCATTCCTTCATTCATGTATGT
TCGTTATAGTTGTTGTGGATTTTCGGTCGGTTCGTTCTTCCTAGTTTTTGTTTAGTTTTG
GGGGCGTTACTGGTATTGCTCGTATGCTTCGTATATATATATTGTTTTGTTTGCTGGCCA
TCCAAAGCTTGAGCAAAAGGGATGCAGTTTGTTTCGCCGGCCTACGGCTTCAGCGAAAGC
GGTGCGGCGGCTGGCTACGTACTCGAAGTGGTCACAGTTGGCCCACGCTCTCGCTCCCAT
GGCGTGCTCGAAAGCTACATACTACCGCGATCGCTCTTTTGTCTTCGGGAGTTTGTTGAT
GCCCCCTGCTGGTTGGATATTACACACACCACGTACATTATATCGTAACATACTCTATAT
ACGTAAAATGCCTGGTACTCATGAACTGGTTTCCAGGAGCTAAGCAGGCGTATCGCCACG
GCGGGCGGATGATGAGTGTGTGTAGCTTTTGTTTCTTTCGTAGCAGGGGCCAAAAGGCGC
AAGATGGATGTTGTGCGGCGTGTTGCTTGAGTTTATTATTAGCAGATACCATACGATTGT
GATGGTAGTAAGGCGCTTGCAAGCAAGATGTGCCACGTTTCGCTTTTTTTGTTTGTTTGT
TCGTTGGCAGACAGACACCATAAGGCGCAAGATGGACGTGCGATATGTATTCGCTTGCTG
TGTATCATTACTACAGAGAGAAAGGGATTTCGTGCCCGCAGTTTTCTGATTAGCCTGTAC
TTGTGTCATTATACCTTACTTATTGTTTTACGGGGACATTTCTCATTACATACTTTTGTA
GGATGTGGTGTGCATTTTTGACGGTTGGCGGCTCTCTCGGGAGCCCGAGCGGTTTCTGGT
CGATCATCGGGTTGCCGAGTACCCCTCCCTCGTCGCTTACAGCCAATACCCAGTCGACGG
TATTGTAGCAGAAACAGCAGAAGAAGTAGTGCGCGCGAAACGGGTCAAGGTGACGAACGA
ATATTGATAAAGTATATATTGATATAATAAGTATATATATATGCAAAAGCACGCATATAT
CCGCCGATTCTTGCGATTGTTTCGTGAGTCGTGCTTGGTCGGCGCTGGTTTGATAAAACG
TGTCTCAAGAACTGGCTTCAAGAAAAAAGGGGTCAATTTTCTTGGATTGTGAGAAAACGT
GTCCCAAGGGTTGGCTTGAAGAAATAAAAGTGTCCATTTTCTCGAGTGGTTTAAGATTTA
GTATAAACAGACGGAAAACCTGGGAGTAAAATCTTCTTTGGAAACCGCTGGATTGGGAGA
ATGTGTCTTTTAATAATTGGCTTCAACAAAAGGGGTTCAATTTTCCAGTGAGTGGTCGGC
GATGGATTGAGAAAAGGTGTTCCAAGACCTGAGAATAAAGTCTTTGGAAACCGCTGGATT
GAGATAATGTGTCTTGACCCCTTGAGAATTGGTCCCACGTATTTGGGGACAAACTACTTG
GAATTAGTGTGGGATGTTTTTTTCAGTTCTGAATGGGTCAAGAATTGGCTTCAAGAAAAG
GGGTTTCATTTTCTTCATGAGTGGTCGGAGCTGGATTGAGAAAACGTGCTCCAATGATTG
GCTTCAAGAAAAAAGGGGTCAACTTTCTTGAGTGGTTTGAGATTTAGTGCAGACGGAAAA
CCTAAAGAGTATAAACTCTTGCGACGTACGTACGTAGGAACCTGCTGGATTGAGAAAATT
TGTCGAGAATTGGCTTTGAGAAAAGGGGTCAATTTTCTTGATTGTTTGAGCGGTTTTGAG
GTCTAAAAAGAGTATACTCTTAATACATTGGAACAGGAACACCTGACTGCGACGGAGTTA
ATCGTGCTGCCTCGAAGGAGATCGTGATGATGGTGGCGGGCGGTGTAAAAGTGCGGGTTG
GCGCTCCCCCCCCCCCCCCCAAGAAAAGCTGGTAAGGGTTCGATATTTATTTGTAGCTCA
AATCTGGCTCAACTATTTTGTTGGTTTTGTACTGGTTTCATTTTGTCTCTGTCTGTGACC
AGATAATAACTTGTACCTGGTATCTCTCCCCAAGGGTAAATAATCAGGACGGACTCTGCG
TGTATTGATGTAGTTGAGTAGAAAGAACGACAACACCTACAATACAGATTGTTCTATAAT
GCCTGATACTGTGTTTGCCCCCCCCGCCCCCCCCCCCCCCGGCCGCCTGCCGCGGCCAAT
TTGGTTTTGCCGCCTTCCTCATGTATTATGCTGTTATTGGCGCCCCTTTCGGAAAGAGCG
TGTTGTTGTCATTCATCCCTTTTTTTTGGTGCGATCGGGCCCCTGCACGGACTTGTTTGC
GCCCAGCGGGGGTATAATATAGGTCACAGCCCACCGTGCCTTACACGCGGCTATTATGAC
AACAATAGCATTGAAATCACTTGCTCGCGCAAAATCTGCGGTCAACTCAGAGATCTGATC
AGCAGCAACCACC
>NODE_180_length_7077_cov_125.184466_g105_i0
TGCCACGCTGAGACTCGCGTTGCTCGTGCAACCGGGGGGGGCAGCGATCCGTGATACGAT
AACACTCTGCAGTCGGCATTGCTGGGGTTGCTGGATCGGGCAGACAGCAACTTCGATCTG
GAGAAAAGTTCAACAGGATCCATAAAAGGCGGACAGATGGACCATGATAGCTGAGCTGCC
TCCCCTCGCCGTTGAAGAGTAAAAAACACGAAACACATCAGGATCCGGAAGTACAACCAG
GTGCCTTTGGTAGCTGGCATCTGACAGCTGACGCCCATGGCAGATGTATACAGGGCGGGA
GAGGACGCCAGGGGAACGGCGGAGGACGAGCTTGCTGGGGCGACTGGGGCACCTTCATCA
GCCTCCCAAAGGCACCCAAACAGCACTTCACCACCTATAGTGCAGCAGCATCAGCCAACT
GCGTCCGATATGCTGGATGATATTTGCGGGGCTATTTCTGGCGCTGGCACTGCTGCTGCT
GCTGCTGCTGCTTCTGCTGCTGATGCTGATAGCGGCAACACGGGCGCTGTCGCCCGAACC
ACCGCCACCAACTCGGCGGGAGGCGGAGGGGAGGGTAGGACGCGAGGGGCTCTCAAGGTT
CCGGTCCAAGCCGTGCAGGGGAAAGTAGGCACCGTACCCGCGCGGAGGGCCCAAGGCTCG
GTCCCGGTGGTTCGGCGCCGCCCTCCAGAGAAGTGCGTCTTGCTTAAGGTGACGGTGGTG
GAAGGCCGAGCCCTGGTGGGAGAGCTGGTCGACGAGCGGACGACGGCGTCTGCCCTGCAC
AACTTCTCCGTTGATCTACAGTTCAATGCCCAGAAAGCCCGCACTCGCAAGGAGATCCGC
TGCTGCGTGGAGCCCAAGTTTGGAGAAGCTTTTGTCTTCGTGCTCCGAGAGGCCCACGAG
CTCCCCGTAACCGCCGGCGGATGGGCGTCGTTCCTGCAGCAGGACTTGCCGATGCATATA
GTCCTCACGAAGGGAAAGGCAACCCACTCGCATTCGTACGCGCGATCGTGGTACGGAGAT
GGAGCGACAGGAAAGGAGAGGGGGGAGGATGAGGAGGAATGGTCAGCGCTTAGAACAAAC
AGACGGGAGCTGGTCGGAACCGCTGAGGTCGACTGGCGGCGGGCCTTAGTCCCGGCAAGC
GGCGCTCAAGAGGGGTTACACGAGAGTGGAGGCGTTCTGCTAGCGGTGGAACTTGCGTCT
GCCGCCCCAGACTCTATCGTTCACCCAGTTGGGGGGATACTTGTTCTCCGGCTGGAGGTG
ATCGCCCCTTCCGAAGTTTCTTCCTTCCCGTTCAAGGCTTCTGACGTCACGAGGATCATG
GACCTGCAGGCTTCGGTTCGGAGTGAAGCGCGGCGGGACTTCTACCTGTACGCGGACACG
TGGTGGAAGGGCTTCACGTCAGCGTCGAGGGACCTGCGCAAGAGGTCCGTGAAAATATTT
GCTGAGGACGAGCGGGGACAGCATCGATGCGTGTGCTCCTTTTTGGAGCCCTACCGACGG
GGGAGACTGCTACCGACGCCCAGACATGCGGCAAGGTTCGTTTCTCTCCTGCCATTCCAA
CGCCGGGCGTCGGTAGGGGAGCAAACCGTGCAATCATGGAACTCCCCCCACGCATTTTTG
GCGGCGGGGAGAGGGGACGCCTCCGACCACGCCCTCCTTCTGTGCTCTTTACTACTCGGT
TTCGGCCTTGACGCCTTTGTCTGCATCGGCCTGGTTCACCCCTCGGAGGCAGACGGTACG
GAGCCAGAGTTTGTCAGGCACGGGGGGGCGGATGTCGGCGGGGGGCCTGGGCAATCTGAT
GAAACGGGTCACATGTGGGTGTGCACCTTCAGCGGTCGTCGCGAGGACAAGAAGGCCTTT
TTCTGGGAAACCCTCACCGGACAAAGGTTCAGCATGCTCGAGCCTCGACTCCAAAAGGGC
CGGAGGACTGGGAAGGGCGCGCTGGTGTCGGTGACCCCTCACCACTTCAGCAAAATTTCG
TGCATGTTTAGCCACCGCGAGTTCTTCGCCAACAAGCAGGCGGACAACAGGGTGAGGCGA
ACATCCCTCGACATCTCCGACCCCAACCTCTGGAAACCCATGGCTTCTTCCAGGACGTCT
CCCCAAGGCATGTCTCCCTCATCGAACGGTGCTGGTCCTGCTGGAGTGGTGCTGTTTAGA
CCCGACGTGGATGCGGAAAGCATGGCGGAAGAAGTGGAGTTCGACCTGAAGAGGCGTGTC
GAGGCTTGGCGGGAGGGAAACGAGTGGTCGACGGTATGGGATGACGAGCTTGGCTACCTC
CTGGGGCCCTCGTTGTTCGCATACGAACAGGAACGCGTGGACGGCGCTAGCTTTGGCAGC
GGCGACTTCCAGGATGCTGTACAAGGGGCAGTGCCAGACAGGCATTGCTTCAAGGGCTAC
CCGACGTGCTTCGACCACTCGTCGTGTGGGAAGATCATGTCGGCTCTCATCGGCAACGCT
GTGTCCCATGACATTTTGTCGTCTAATGGGGACCACCTCAGGTTTTCATTGCGATCAGTG
GTGTTTGCATACCCCGATGGAGTGGTGGCTGTGTGGATCATGCTCGCCTGCCGCTTCGAG
GCACCCGCCGTTGTGTGACGTGAAACCGTCGAGTGAAGACGTTCCCTTCCGTACTGGTGC
TGCGCCTATCTTCCATTAAAACACGTGTTTGTTTAGCCTGTTTTGTTACCGAGGGCGAGA
TTTCAGTGAAATCAGCTACTGTCGTGTGAGAACATCATCATCAACGACGACTAATTCACG
TTCGCACGTTGACAGGTATACCCAGGGGCCTGCGATTGTATCGTAGTTTCGAAAAGACCC
GCCGTAAGCCTCAGGACCGACGGCGTCTACGTATGGTAGTAGCAGTAGTGTTTTCGACGT
ACCCCAGCTAGGTCAAAATGGTTGACAGTTCAAACGAACTCCTCATTCTCTTTACATTCC
AAGAACATCCCCAAAACATCGGGGTTACTGTTAGGGTTTAAAAATGGTGCATATTCCAAG
ATTTTTTGTCGAAGCTGGATCGAGGTCTAAACAACCATGCTACGACGTACCAGGTAGGGT
TTTAGTTTTTCAACCACTTTGTTTACACTGAGCTGTACAACCCTCCGTAGCGAGGGGGAC
AGGGGAGTCCTGCTCCGAGATCCTGGATCTGAGTCAAGACCAAAGGAGGGTACTGATTAG
AGCGAAGGGTTTGTAAAGGGATGAGTGCATGACGAACACAACTATAGGAAACATGATCGT
TTTTTATTGTTGCTGTGATGAATCCTTGCCCCTCTTGCACTGAATCGTCGCGTTCGGCCT
TGTGAGGACCTGGCGTAGCGGCGCTGCCTTCAGAATTGTACTTCGTAGTGTTGAGAGGTT
AGCTAACTTGCTTTGACAAGGTGAATATGGAATTCGTCTGAAGTGGGCCTTGGCAACAGT
CTTAGCCTTTCGCGGGGTTGTCAAGTTCCCACAGGACATCTTCACGATCACTTCACGGTT
GTTTGGAGACGAGACGTCACTCGCGATTTGTTGCAGTCGCGGTTCGTGCATATCAATTGA
GTTTCGTAGTCATGGGCAGTTCGTAGTACTGGTGGTGTGTTTTTGAAGAATCTTCTATGC
TGCTACTACTGTTGATCGGATGTTCTGCCCAGGCAGACCGGTCATGTGTGATATTTCGGG
TCAGTGCATACCGTAGCCTTTCACGGAGTACAAAGACAGCGCCACGCCCGCCACTGTTAA
TGAAAAAGGACGATACATATTCGGTGGTGTCCGCCCCGTTGGCAATGCCCTGATAACGCC
CTACGTCGACCTCCACACCACTGATGGTAGCCGGACACAGTTGTTGAGGATGCAGTGTTA
CGAGGAAAGTCGTACGAAGCAGTGCCTACACCAGTGCCGCACGCGACCTTACTTAGCCTG
TATCCACTCGTTGGGGGACAGACTACTTGGAAGCAGTGTGGGAATTTTTGCTGAAGCAAA
CGGGTTACAAAATTGGGAGTGAACTCGGCTTGTCTTGGTTGTGGCACGAAACACAAGCAA
CCCACATTTTTATCCTGAAAGTAGTGTACTAAACATTTCAGCCTAGCCCAAATCTGAGTT
TCTTAAAAAGCGGTGTCGCGTACGTATACCACGCAATCAGCGGTGATAACATTGCGTTGG
GACGAAAAGCTGATCGCGTGAGCGACCATGACCCACCGCCGTCGCCCAAAACCCGTTTTG
CAAGCCAGTGGACATCTCACACACCCTCTAACCAAGGTACAGGAAGGTACGACGTATAGA
CGAAAAAAGGCCCTTGCCAATCAGATCGCACCACAAAAGTGCTGACCTTCGCAATTTACA
GGCACAAAGGAAGTGGGGTATACATCGATTGACTGTTTTCTAAAACAGTAAAATAGCTAG
GGTGTCAAACTCTGCCCGACTCCCCCCCCCCGGCCGCGCTCCCTTGACGCCTCCAATATT
GTGTACACCTTCTAGCCCCGATTCTAGCTTTAAATCCCAGCTGCAATTCACCCTGATAGT
ACCTATTTTGTTCTGCCTCAGTCTGCCCTCGCCCCCGTTTCGTTCACCCCCGTCAGCCCG
CCCTAGCCCCCGGGAAATCAACGACTATTAATAGTCAACAGCTAGCAGACATACAGGCAC
CCACAAGGCAACAGCACGGTAACTTCTTCCATCTCTCACCACAAACACTAGCCAGCAGCT
GCCACGTATTATCGACGAGACTGTTTTCTGCGTATAACTCGTGCGACACCTACTAGTAGG
GTGTTGATATTCCCGAATTCAACTCGCTGAGGACAAAAACAAATAAACGTGATATCATAC
GACGAAAGGAAGCCCTCCGTTCCAGCGTGACTATCGGCTATGCCCGCAGTCAAGCCGCAA
AGAAGCCGCACCCCAAACGGCCACTCGGCCAGAGCATCAAGATACTGCCGTCTATGCCGC
CTACCCACCACGCCAAGCAACGTCATGCCTCGCACGCGAAAAAAGCGCACTGGTGGGCAC
CAACCCCTGGCGTTTCGCACCAGGCAGAAACACTCGCCCCATCGTCGCTGTGTCCGGCAG
CTATCCCATGGCCTCCTCGGCGCGATCCCCCCCAAGACACACACACACACATGTCTAATG
ACGGCCCGCCGACGCACGACCGACCACGGACGCACGGCCGACGAAACCCACCCTAACACT
TACCTGGTAGGAGTTACGGTAATAGCAAGCGTCCTGCAAAGACATTTTGTTTTCGAAAAA
GGCCGTCCCGTCTGCCACCCCCCCCCTACAATGCCGTAATTTTGATATGTTTGCCCAAAC
GCGAGACTCCCGTGACGCAAGACAAGCTCTAATAACTAACGTGATCCACCCCGAGAAAGC
GTCGGGGCGAGCAGGGCCCGGCCGACGGCGGCAAAAGGCTGCAAACGCTAAAGGCGCCAC
GATCGTCCGCGTACTGCCAAGCTACACCCACCCTTCAACGATGAATGGCGTGTATGTACC
GCTCACATATCGCCATGTTTCGCCTATATTTAAAATCGGCCTCAAGAGACCGTTTTAGAG
ACGTCTTCAAAGGGGTGAACACACCCTCACCCCCAGGACGCCCACCTTCCGCCCAAAGGC
GGGCGTCGCGTGTTCAATCCGAACTACTACCGCATGCGATTGGCACGGTGCAAGCTCGCA
CCTTCGCCGTTGGAAACCCTACTGAGTGAACTAAGCGACCCCCAACAAGGACACCGAGCG
CCTCCCATCAAGCGTTCCAAGCGGTCCCACCAAGCGCACCTACTGTAGTGACCCCAACAA
AGCGAACCGAGAAGCACCATCAAGCGCACCGCGCGGCCCCACCAAGCGATCCAATGAGCC
CCACTCAACCACGCAGAGTGCTATGCGCGAAGCGGCAAGGAGCGACGACTCCAACGCTTG
ATTTAGACCTCGACGTTGGTCATTTGCGCCTTCTTGTCCACCCGCTTCAAGATTCCAGCC
ACCACCTTGCCGGGTCCACACTCGTAGCCGTGTTCGAAACCCTTGCCCATCACGTTCGCT
AGGCTCTTCTCGAACTGGACTGGGTTGGTCACCTGCTTCTTCAGGATGTCCTTGATCACG
CTCGGGTCAGAGTGCGGTTCGGCGTCGACGTTGGATACGACAGGGATGCGCGGCTTCTTT
ACGTCGATGGTGTCCAGCACCGCGCCCAGCTTGTCGACCGCCGCCTCCATGAAGTCCGTG
TGGAACGCCCCCGCGACGGCGAGGCGCACGGTCATCCGCGCCTTAAAGTCGGGCTTCGCG
ATCTGCTCCACCACGTCGCACGCCTTCGAAGACCCGGACACAGCGTAGTTGCCGTTGCAC
AAAAAGTTGGCGATCTGCACAGGCTCTCCGGACTGCTTCGCCGCGGCGTCGCAGATCTCC
TGAACGTTCTCCGACTTAAGCCCGATGACGCTCACCATGGACCCGTCCGTGGCATCTGAC
GCAGCCTGCATGGCTTCCCCCCTGGCCTTGGTGACCTTGACGCCGTCCTCGAAAGTGATC
GCGCCGGCGAAGCAGAGGGCAGAGTACTCCCCCAGGCTGAGTCCCATCGCGCACGTGGCC
TCGTCGAGAACCGCGTCCCCCTTCTCCAACCGGAGCTTCTCCACGGCCGCCATAGAACAC
ACGAAAATCGCCGGCTGGCTCACCTCCGTGGAGTCGAGAAGGCTCTTCGGTCCGTTCTTG
CACTTGTCGAGCAAGTCGTAGCCCAGGATGCCGCTGGCCGTGTCGAACAGCTCTTTCGCC
TTCGGGACCTCGTCGCAGATCTCTGCCGCCATCCCCATGTACTGAGCTCCCTGTCCGGGA
AACATAAAGGTGACCTTGCTGTCGTAGTCGGCAAAATCGGTGTCGGACATATGCATGCCA
CTGGATCGCCCGCTCCTGCCCGAGACAGATCGAGCTTGCTGTGCAACTCGTGCGCTTGCA
GTCCAGGCCGATTTACGAGCACCGCCCATTGTTCCTACGAAGGCCGCCGACCTGGTGCAG
GCTCCAAGCATGGCGGTAGCCGCTAGAAACGAGCTGGGAGTCATGGTTACTAGCCGTAAG
GATGAAATATCTACCTGTGCTATCGCCTGGCTACAATGCTGTCGCCGTGGTGCTGGG
>NODE_181_length_7076_cov_18.575610_g87_i1
AGTGGATGACAAGACAAGTGTGCAAGAAGCGGACACATGATGTATGACATCGTCCATTCA
TGTCTGTATTGAGACAGAGTGTAATGGAACGATGCATATCTCTCAAGACAAATGGTTTGC
GCGAACGCTGGATAATTATTACCCCATCCCTCCACTGGTGTGCGACGGTGCCGGTTACCT
CACCGTAGTGCCAAAGACTAGTGCCCAACAATCATGATACAAAAACAATCCGAATATGAC
CCCCCATAGCGTGATGGGAGTCGGGTCTTACACGACTCACAATGAAGGACATCGCGCGTT
TGGGTGCAAACCCAAAATTGGCACGATATTTACAACGTGTGTGGAAACAATTGGAAGAAT
ATTTACATTTTGAACGACTAAATACGCAAGACACTACATTCGGCTGAAGACATGTACACT
ACAAGGTGACTACAATAAAATTCCATACTGGGCACTGCGTATGTCGACGTGAAAACTAAT
GCGAGGGTTCTCGCAACGACAGAATGTCGACAAAACGCTGACAAGTTGGCACGCACACTA
AAACACAGAATACTCCTTTTGGCTTTGACGCCAAGATAAAAGGAATTCAACTTACATTAC
ACAGGGTGTACGATATAGTGGTCACCCAAGGGGTGACCACAACACAAGAGAGTGCGCGGT
ACTCGCACTGGACAAAGACAAGCCATGTGGTGATAACACCAAAAAATACCCACTCCTGTA
GGAGGAGGTAAGACAAATGATGGGGACAGTAGCACAGGGCGGACATCAGTGGTTGCTCAA
ACTGATGCGACAGAAGAAAGCGCTAAAACAAAATAAGACAAAACAGGCCCATTGAAAGTG
CTACGATACGTCCGCGGGGACAGGACGGGATTTCCGCGGAGGGGGGTTAAATGCTGAGGA
GTCCGTCGACAATACTGCAGCACGGTAGGAAGCAATCATTTCTCTGCATTGAGGGAGGGC
GTTGACATGACGCCATATACCCATCTGGGTAGGATAACCTTCGAACTTGAGATGATATTG
AAAGTTAGTCAGAGATGCTGCTCCTACTCCCCTTTTATGTCCATCAATACTCTCTACCGT
GAACGCACCGATCGTAACTTTTGATAAGGAGCCTTCGAGATCGGGTACGGGGAGAGTGGT
CCCTAAGAACAAATCGTCGAGCGCATCAAGGTCGGGGATAGGGGACGACAGAGGGACAAA
GTATTTTTTCATCCGGCCGAGGTGGACAGTAATCTCGGTAGGGTTGCCGTCTTTAGTGAC
ACGATAGATGACGGGAGACATTTGCGCTCGTACAGTGTACGGTCCACGCCAAGGGCTGAT
AAGTTTGGGGTTGGGACCATCAGCTTCGTTGTAAGGGCGGTGGATTAATACTTGTTCGCC
AGTTTTAAAACTGGGAAATGACAGGGTCTCATTTACAACCGCTTGCTTATCTGCTCGCTC
TTTGAGATTACGACGGGCTAACTCGTATGCAAATTGCAAGTTTTCGACAGTTTGTTTCGA
ATAATCGAGTTGCGTTTGCGGTGCGGAGGTGGACGGCACTCCTAAAATGAGATCGACAGG
CAGTACAGCTGCGCGTCCAAACATGAGGAAATGGGGTGTTTCCTGGAGCGTTGTTGAATA
AGCGGTGTTGTGCGCTAACTGGACGAAAGGTAGCAGCTCTGCCCAGTTATCGAACGACAC
GTTGCTATACATAGCTAACATATTATGGACAGTGCTGTGAACACGCTCTAAGACAGAGTT
GCCCTGGGGGCGAAAGGCGGCTGTACGCGTTTTCTTATATCCAAATACTGACTGCAATTC
CTTGACAAGTTGATTCTCAAATTCAGTCCCCTGATCGGAATGCAGAGTTTCTGGAGGGCC
AAACACCGAGAACACGCGTTCAATCAAATGACGAACAATCGTGCGAGCCGCTTTATCTTT
GATGGCTATCAAAATTACAAATCGAGTGAGATGGTCAATGACCGAAAGGATGAATCGATT
TCCTTGTGACAAACTCTTATACTCGACAAGATCAACTGCAACGCATTGAAAAGCGCGCGT
GACCGGGCGGTGTCCCACAGGCAATTTAGGCGGGCGGTGGGATGACTTGCGGTGTTGGCA
AGATAGACAAGATTCAATATGAGTACGGACATCCGTGGGCATCATCGGCCACCAGAATCT
ATCTCGAATAGTATCGAAAGTAGCTTTGAAAGCTAAGTGACCTCCGGACGCTGGTAGGTC
GTGACACGAATTAATGACAAGTTTTCGAAGGGATTTAGGTACTACCAACTGATCACGGAA
TGTGCTACGCTTCCTTAGGTGACCAGGGAGGTACGACTTAAATAGCAATCCTTCATTCAA
GAAAAAATAGCTCATCGTGTACTTAGATTCTCTAGAAGGAAGTGGGGCCGATGCAGGTGC
ACGGAGATACTCAAAGTACTGACAAAATTCTTCTTTCTGTAGGTCGACAAGTTTCGCTGG
ATCTACAGTAGGAAAGACAGACACTGCGCTCATGAACAATTCACGATCGCTTTCGACAGG
TGCTACATCGTGCAAATTAGACGCGGATAATTCGTAATCGCGGGGTCCAGGTGGGTAGTA
AGTTCCGTCTATCGGTACGTTACGACAAATCGCGGCCAATCTGGGCTCGGATGGGACGGG
TTCTCCGTTGACTTCGCTAAAGGCACGAGACAGCATATCAGGCACAACATTTAATTTGCC
TGCGACATGTTTGACAGTGAAATCGAAATTCTGAAGTGCGATGGCCCAACGGGTCAGCAT
GTTAGAGGTGTCCTGCATTTTGTAGAGGTACGTAAGTGCTTGGTGGTCAGTACAGCAAGT
GAAATGCTTGCCCCATAAGTATGGGCGCCAATGGGTAACAGCCCAAACCACAGCACAACA
CTCTTTCATGGTCGCACTATAATGACGTTGGCTTTTTGAAAAGCGGTGACTGTAATACGC
GATGATGTCAAGATCGGAATCGGAGCTACCTTCGCGTGAGGGTTGAGCGAGAAATGCTCC
TACTCCAGCTTCTGAGGCATCGGTATGGACAACGAACTCTCGAGAAAAGTCCGGGTATTT
AAGAACTGGCGCAGAAGTTAGGGCGCGTTTAGCGCGAGCAAAAGCTTCACGTTGCGCGGG
CCCAAAAGCCTTCTTGAAAGCAGTCTTTTTGACAAAATCCTTACGAGTGAGTTCAACCAG
CGGTGCTGTGATTTCAGCATAACCGTCTATAAAACGGCGGACGTAATTGAGTGTACCTAA
AAATCCGCGATTATCTTTGATACACTCAGGCTCAGGCAAGGCAAGGATGGCTTTGACACG
GTCGGTACTGATTGAGATGCCTTTTTCTGAAATGACATGGCCAAGGTACTCGATTTCTTT
TTGACCGAACTGAAGTTTACTCGGTTTCAAAGTGAGGCCTGCTGCCTGTAATGCTGAGAA
CATTTGCTCAAGGGATTTCAGGTGAGCTTCGAACGTTGAATTAAGACAAATAATATCATC
CATGTACGTAAGAATACCTGACTCAGGACCAAGGTGGCCGAAAGTGACAGACATCATGTG
TTGAAACAACCAAGGGGCATTACAGACTCCAAAAGGCATACGTTTAAAACAGAACTTGCC
GGTAGGAGTGACGAATGCTGTCCGGTCGATGTGCTCTTCTGCAACGGGCAGTTGCCAAAA
CGCGCTGAGGACATCGGCTGTAGAGATGAACTTGACGCCTCCGACTGCATCTAGACAGGA
ATCCAGGTTCGGAAGGGGCCAGCTCTTGCGGACGATATGACGGTTGAGGGTATGACGATA
ATCAATACAGAAACGAGGGCTGCCGTTCTTCTTTGCAACTAGAGTACACGGGCTACCCCA
CGGGCTAGGACGCTCTTCGATTATGTCCCATTCTAGCATGTCATGGACGCATTTATCTAT
GACAGCAATAGCACGAGGGTTGGCACGGTATGGAGCACGGTCAACCGGACGGGTGTCAGG
GGGCAAGGGAAACGTTGCCTCTGCATTGGTGCAGCGACCGAGCTCTGACATGGACAAGGC
AAAGACAGGACGGTACCGGGAGCACAAATCAAGGACAGCGGCTTTTTGGTCAGGTAAAAG
CTTAGTATCAATAAATGCTTTGGACAAGGGACCTTCAAGCTCTGATTTGGCTCGAGCGAG
TTCATCGACTGATTCAGGGGTTTTCGCAACAGCGTTAACGTGTAATTGATCAGGCGTCAC
TACTGAAACAGTAAATAACTGACCAAGACATAAACCAATCGGAAGTGCAACGCCATCAGA
GGACGGGTTCGCAAGTTGCACTGCTACTGAACCGTCAGCAGCATACCACGTAGCGAGGGT
GCGAGCGACAATAATTTTCTCAAACACCGACGAACTACCGGATTCTGAAAACTCAAGCTC
AGACATAATTCGAGGTTCTACTACAACGGTAGAATCCTGTACAGGGAGACAATCAGTAAA
AGCTACGACAAGGGCCTCGTGTCTAGGTTTCAGATCGACACGTTCGCGCAAGCTTACATC
TACTCCTTCTGCATCATGGTGGACAGCAGCGACAGACAGACCAGGGTCGCGAGAAGCAGT
GGAGGGGTTAGCAGGGCGAGGGGCGGTGTGGCTAGTACGATGAACTGCTGGGATTGAATT
ACCAGCAGATGGAAAGGACATGGTTTGGTTTTCCCAATCAAGGACAGCTCCAAAGGTAGA
CATGACATTATTATCAAGGAGTATTGAATCGGGACCAAGAGATGGTACAACTAACGCTTC
GACATCGTGCGTGATCGTACTGAGGGTAAGTGAAAAAATTACAAACCCTAAAATATTCAA
CGGCGACCCATTCGCTGCTCGCAAGGCAACGGCGGCCGGGGGAACAGGTTGAATAACGAC
AGAACGCAAGGTTGGATGAGACATCAACCATGCTTGAGAGACGACAGAAATATCAGTAGC
AGTATCAACAGTGATTGCGGGCACTGGATAATTGTCTACAGAGCCAGAAATTTGAACTCT
GCGAGACGAAAAAGACAAAGAAAAAGGATGGGATCTGTGCGCCAGCATCGAGCTGTGCCA
CACAGTTATCTTTTTATTATTTTTCTCTGGGTGATCATCACCCGGGACACTCAGGACACG
ACTCGACTTGCGTGGCTGCTGTGCACTACGGTTACACTCGGACACACAAGCAGATAATGG
GGCGTCATCAGCAAACGTCACCCGCTTGCGCGGACGATTCGAGCTGCACCCCCCACTACT
TCGACCTGAGACAAGGACACTCTTGACAGACAACAAACCACGATCAACTCGTTGGCTACT
CCCATCATTGACAAAGACACTCGGTACAAGAGACTCGGTACCTTCTGCTACAGCGGAGAG
TTTCCTCTTCGCGCTAGCCTTGCCTACCGTATTAGTAGCAAGGTGTGTCCCGACTGCTGC
AAGCGCTACAGCAGCTGGGCCACGTCAGTTGCCGTCTCCGTTGGTGCTGCTGGCCTGGCT
CCTGCGGTCATCTTCGTCGTCGTCGTCGTCGCGGTCGCGGCGGGAGCGGTGGCGGAGGTT
GCCACGCGGAGACGAAGAACGGTCGCGCTTGGAAGTACCAGACGAGCGTTGGTTGCGCTT
ACTGAGGTCGCGTGTCTTCTGGAGACACGTGGATTCCCAGTGTCCCACAGGCTTGTCGCA
CCTGTCGTACGTGCAGTGGGGGCGGGGCTTGCGCTGCTGCTGGTTGGGTTGTTGCTGCTT
CCGCCCGTGTCGTCCCGCTTGTTGACGGCCATGCTGACGTTGCTGGCGCGGCTGCTGGCG
AGAGGACTGTAACAGTTGTTGAAGCATCGAATTGTGCTGCTCCGACAGCACTTCAATCTC
GCCTCGCTCCATCTTCTCCAGCTCGCGGTGGACGATGCGGGCCAGATGGTCACGGATGGA
GGCGATCGGAGCTCCAGGGTTGAAGGGTGCAGGAGGATCCGTGCTCCCGTTCTTGGCTTC
TTGAGCTCCGCCGGATGCTGTTGGTGTCTTCTCTGCTGCAGAGGTGTCGACGATCTCAGA
TACTCCTGACATGATTGCTCCTGACAACTTTAGAATCGACACTGCTGTTGATGATCAACT
GCCGTCCGACGCCAATAAGATTCTGTAGTCGTCACCGCCGGTGGGTCGTGATCCCACTCC
TCTCTGCGTGAGCAGAGTGTTCTAACTGGTAAACTACGACGGCTGGAGTGTGTGACAACT
CGGAGTGAGACAGCTATCCGATGACAAGGGAGAGAGGAGAAGTCGAAGACAAGTAGACAA
GTGAGAGCGGAGGGCGAGCAGTGTCGTTGCTGCCTCGGCGTTCGGGTCAAAGGACCTTTC
AGCGGGGCCTTCCTAAGTCCCGCTGCGGAGAATCCGCCAGGCAGAATAGCCGCCGCGGAG
GATCCGTCAGCGGAACGTGGAGGAGAAGGTTCCGTGTCGAGGTCTAGACGTGACAATCTC
CCGAGTTCCCGAGGAGAGCTTCGAGAATGAGTTTCTCGAAGATGCAAGGGGTTTCGACTT
ATATGAGTAGGCGTGTTGGTTCCGGGGACATGGTATCCACATCACCCCCCAGTTTTGGTG
GTGATAGAGCTCGCACTCCACCAAAACTAGTAAGCAATTAGAACCTAGAACGTGTGTCCC
CCCACGTCATCAAACCTTGACCGGCAACGCTTCTAAAGCATGTACTGGCCTACTCACGTA
CGCGTTCATCCTGAAACTTGATCGGGGGAATACCATCAACACGTGTACCTAGTGACTCAC
CGCTTAGCTAGTTGGTTGCAAGGTCAAGGATTTTAAGTGATGCGAGGAACTGGGATGGGG
CCTGCCGCGAACTAAGAAAGACTAAATTTTGCGGGGAATACCAAAAAATATTTACCCCGG
CTTCTAGAACACGGCCTATTCACAAACGCAACGTGTTTCGTCTTCTAGAAAGTTGTTCCG
CTGGGTTCTAGAATTTGTGGCCTACTCACATATGCATAGGTGAGCAGGCCATGTTCTAGA
AGCCGGGGGAGTTTATTTTTTATTCCCCGCTATATTCGGTTTTTGTTCGTTCGCTGCAGG
CCCCATTCCGCCGGAGCTGGGAAAGCTCGCAGCACTGACGCAACTCGACCTTGGCA
>NODE_182_length_7050_cov_101.883474_g14_i10
TTCTTGGACCGGGATCCCGAGCGAGGCATGTTGGTCTCCGACGGCGGGGTCCCAGTTCGA
GAAACTCCCACGAGTGGTCAGCAATGTAAACGGGTGTTGTCTCTCACGGGTACCGCAGTC
GGAGGGGAGACGACGGTCTTGCTGAACAGGTACTCGTACGAAGCTGACGTCGGAGCGGAG
AGGGCGTCGCGGAGCTGGAGTCGTAGCGAAGAGGTTGACGCCGTGCTGAGGTTCCCTTGT
CGATCGTCTTGGGTCAGCGGACGCACGCTGGACCTTTCTTCTTTAGAAAATAAAACATCA
TCAAGGTTTTTTATCATGCAGCGCTAACCGGGAAAAGCACTTCGATGCTTTCCACGCGTC
TGCCATGAGTGGGTATCCCAGATATCCCACAGCTCTCAACTCGACGTCAAAGCGCGTACG
AGTAAACGCCAGAGTCAATGATTATCCGGCGCACGATGTCACCATTGACACCGCGACCGA
CGTACCATGCATATCTGTTCACTTTGTACAGACACATCCCACAATGAAAGACACTGAAAT
TTTTGCAGTGCCCCCGGGAGCGATCAACCTCAGCAGTGCTGATGGGTCGCCTCTCCAAAT
TTTAGGATACGTCCGCTTTCGACTCACATTAGGAGATATTACCCTACCAGTCGAAGCGCT
CGTATTGCCCTCCTTAGGGCCAGACATTATGCTACTCGATAACACCATCATGGGCGCCTT
CGGAGGTGTCCTCGACTGGAGTACAGAGCAATTGTCATTCAAAACCTCTCAAGTAACGAT
CAAAGCATCTCATCGGAGAGTAGATTTTACAGCACACCCCGAGAACACTGCAACAGCTCA
GTGCTCCGTGGTCACTGTTAAAACTGGTATAAAACCAGTACCAGTCTTGTTACGACACAA
ATGCTGCATCCCCCCTCAGAGTGAGATGGCAGTACAAGTAGAATCCGTGACAGAACCCAC
AGAAACCACTGCTGCACTAATTGAACCACTCATCGTCACATTTGAGGACATTGAATCGTC
CGCCGCACCGGAAGCCTTCCAAAATATGGTAGTTGCTCGTACAGTGTGCCACTGGTCTGC
TGCTGATAAAACAGCAGTAGTCCAGGTCGCGAACCCGTCCCACCAGTACGTATACTTGGA
ACGGCACACCGTACTCGGACACATTGCGCCCGTATCAGTAGCCCTGAACAAAACGACCAG
TGCAATTCAAACAGACAGCAAGACTACGGAATCGACACGCAACGAACTCCGTGCATCACT
TACTCGCGCATTTGACCAAACCACGTTTACACCTGCAGAATGCGAACAAGTACTGACTTT
ATGCACGAAATATCGCAGCGTTTTTTCCTTGTCACCACAAGAGCTAGGTAGATGTACCCT
AGCTGAAGCAACGTTTCCTCTTGAACCAGGAACACGGCCTGTAGATAGGACCCCGTACCG
TGCAAACCCACGCGTACAGGAGACTATAGACAAGTGCGTGAACCAGATGGAAAAAGATGG
AATCATTGAACAGCGCCCTAGCCCCTGGGGTTCCGCAGTAACTATTGTCGCAAAATCAGA
CGGCACTCCTCGGTTCTGCGTGGACTACAGGTCGACCATAAATAAGAATCTGATCAAAAA
GTCCTGGCCTATGCCTAACTTAGAAAGCCACCTGGACACGGTCGGAGGAGCACGTTATAT
AACTGTGTGTGACGTACAGAATGCTTACCACCAGATACCAGTAGCAGAGAGCGAACAAGA
TAAAACTGCTTTTGTCACGCAGAACGGGAAGTGGGTGTTTAAACGCCTACCCTTCGGTAT
AGCTAACGCGCCGTTCCTGTTCTCGCGAATCATGTCACTAGCTTTTGCACATTTTGGTCC
AAAGAGTGGGCTCCTGGTTTACATGGACGACTGTATATGTTGTTCTGCCACCTGGACAGG
CCACTTACAACTGCTAGAAAATATGTTCAAAGCCTTGCAAGCAGCCGGCCTCACCCTGAA
ACCATCGAAAGTACAGTTTGGACCTCGAGAAGTAAAATACTTGGGACACATACTAACTGC
CGACGGTATCCGGATCGGTGAGGATCGCATAAAAGCTATAGTTGACTTGCCGACGCCTAC
AACTATCAAAGAGTTACGGTCAGTACTAGGAATGGTTAACTTTGTACGCAAGTTTATACC
TAACTTAGCCGGCATCATAGCACCCCTGGTAGCCCTTACGAAAAAAGAGGCCATCAAAGA
AGTCGCTAAACGTTGGAAACCAGAACACGATCAGGCGTACGCAACAGTGAAACAATTGCT
CACTCAGGCGCCCGTACTTCAATTTCCCGATTTTTCTAAAGACTTTGCGATACACGTCGA
CGCCTCGGAAGCAGGCGCAGGAGCATTCCTCGCCCAGCAGAAAGGCGATGACCTCGTAAT
AATCGCATACTTTAGTCAACGCTTTAACGACAGCCAGCGCCACTACTCTGCTACGCTCAA
AGAATGTTATGCTGTGGTCTTGGCCATACAGCACTGGAGACCATACTTATGGGGACGACA
TTTTGTGTGTGTGACAGATCACGCGGCCCTGCGATACCTGTACTCAATGCAAGATACATC
GAACATGTTAACACGCTGGGCAATAGCATTACAGTCTTTCGACTTCACAGTACAACACAA
ACCAGGTAAACTACACGTCGTACCGGACACGCTTTCACGAATGTTTGCGTTTGAACACCA
GCAAGAAGTAGCTGCGCCGTCCCTCGCGCCCATTTGCCGCAATGTACCAGATGACCCCAA
GCTACAAACAGCCCGTGCCCCCCGACCATATCAGATTTCCGCCGACAAACTGGATAACCT
AGAACCAGTACGCAGCGATAGAGAGCTCTTTAGTGTGAAATCAGTATTCGTGAGCGCGAC
AAATGTTTTCATGTCCGTCGATCAAGAAAAACTCCGCTCAGCACAAGCAGTAGAGTACGG
ACGGTACATCGATTACATACAGCACGCACAAGCACCGTTACCCAAGACAGAAACGAAAAC
AACCATGTCTTACTATTCAGTACAAGACGGACTGTTGTTTAAATCGTACCTGCCGGGACA
CCTTCGAAAACGAAGCACCTTCCGCGATCAGCTCGTAGTACCAGAGGTCCTTGTTGGATT
AATTCTGCACGCCTACCACGATCACGCGCTATCCGGAGGACACCTCGCATCTCGACCGAC
TTATGACAAAATCCGCCAGAAATATTGGTGGCCCACCATCAGCCGCGACGTACGAGAGTG
GTGCGAAAAATGCCAAGCTTGCCAACGACGAAAAACAGCACACAACAGACCCAAGCTCCC
GACAGGCCATTTACCTGTCGAGCGGCCATTTCAACGAATATCGGTTGACTTAGTAGAGTA
CAAATCGGTATCAACTTCAGCCGCAGGGATCGAATGCAAATACGTTCTCTCGATGATGGA
CCACCTGACGAGGTTTGCGGTGTTGTTGCCGGTACGTGATAAAGCGGCCGGCACAGTAGC
CGATGCCATAATCGAGAGAATAATCAGCATTTTCGGCCCACCAGAAACCTTGCATAGCGA
TCAAGGCCCCGAATTCGAAAATAAGGTGATATACCAGTTGCAACAAATACTCGGATACAA
AAAGACTCGCACAACGCCGTACCGGCCGCAGGGTAACTCAGTGTCCGAACGCGTACACTC
AACGATGCACAGCATGCTAGCAATGCACAGTGCAGTCGACCAAAGCAACTGGGCCACTCT
CTTACCGTTTGTACAGCTAGCACACAACACTAGTTTTAGTGCAACGATGCATGAGACACC
ATTCTTCCTAATGTTCGGACGACAACCCCGACTCCCAGTCGATATCATTCTCGGTATCCC
CCACGTAGGAAGAACAGCAAACACCGAAGAATTCGCTCAAAACACGCGGGACAATTTGCA
ACTTGCTTTTGAACTAGCACGCCGAAACTTAACCGAGCGCGCAGACAAACAAGCCGAAAA
GAACAGCAAACTGAAACCGTACCCCGTGTTCAAACCTGGTCAAGAAGTACTCGTGTACAG
ACCATACCAGGATGCGGATGGTCCCAACCCCAAACTACTACTACCGTGGCGAGGCCCATA
CGTCGTTTGCTCACAACTATCACCCGTGGTATATAGAGTACGACTTGCGAACGACACCAG
AGAAGTGTCTGTCCACCTCGCCCACATAAAGCCCTACCACAACCGGGAGACACCGCCAAC
CCCTCAATTCGAGAAACTTGCGGAAATGTTTTTAGGGAAACCAATCCCTTTACCCGAATT
GGACCATCCAGACGAGGCTCAACCTAAAATTGAGTCCTACTTCGTAGACAGGGTAGTAGG
TCATAAACGTGGACCTGGCAGACCAAGCCCCCACAACTACAAGTACCGCTTACGACTACG
AGGATACGGTCCGGAATCCGACCTCGAGTACCGCGCGGACGAGATACCCCAATGTCACGA
ATTGATCGCCGCATACCGAGCCCAAAAGGGTTTGCAACTCGCGATCGCCCCACCTGCTTC
GCCCCCCCTCCCTTCTCTCGGGAAACGGAAGCGTACAGTTGGAGGCAATGAGCACGAATT
GAGACAGCGCACAAAATAGATTCTCAGATGCTCCGCGGCGTAACCGCATAACGAACAAGT
TGGCAAACACAGTTGACTCAGCTGTAGGCACAAGAGTCAACAACGGTGATGAGAGTAGCA
CTAACAGACATGGCAGTATACACTCGTGTCTACCATGATCTGATGGGCACTCTACCCAGC
ATTCCGGTGGGAATAGCTGGGGGCAAGGAGACGTTAATAAAATTGTTGTACCCAACGGTG
AGGGGCTGTCAGAAGCGTGACACTTCATGCCCGTGCCCCACACTCCGTTGCAACGGGACA
AAACAACAACACCACCGTCTTGTCACATAATTGTTCGAACACTAAAAACACACGGGGAAT
GAGAGCCACGCGACTCCACCCCATCAAAAACGAAGTCATACGTTGATACACCTAGATCGA
CCGAATCGACGTCGCGTGAAAATATCTAGGCGGTACCGCCCAAAAAGAGAAATCACGAAA
TTTTTTCGCTGCCCGTGATTCCCAGAACAGCAACCACGAGGGGCGCACCAGTACGTGTGG
CCACACGGAATGTGCGTTGAGATAATATTTGGGGAAAACCCATACAACTCCAGTATACGC
TGTCAGCATGCAGGCTCGAAAATGTAAACATCTTCGCTGGTCCGAGTTTCCCCAACGCCA
AGCCGTGTTTTCTCAACACGCCAGTTGTAAGGACACCGTGTTTACTCAACACGTCAGTTA
TAAGGAGTGGATGCACGCATATAACAGCCGCTGTGTCTCGATCCGATAAATCGACACCCT
GTTTCCTAAATATGTCATCCTCCCGATGACCGCTACAATACCATCCCTAGCTAAGATGGG
CTTGCAGCGAATACAGAGGGGGGTGATGTGGAAGACAGGTCGTAGATACCTATCGTAGAT
CCCGTACACGCATGCGCGAAGGGACACGTCACCGGTCAGGCAATATACGATCCTGGGTCA
CGAGCGGTGTCACCCGTCCTAGACGGCGTGACCCGTCCCCAGACCACTTTCGCCAAAACC
GGTCCTTGATTCCGCCGCACAAAACGTGGGCCATCGCCCACGTGACCAGACCTAGTCTTA
GCATCTCCTTGCTACATATACGAAAGAAAAGCCGCCAGCGTGCGTCCGCTGACCCAAGAC
GATCGACAAGGGAACCTCAGCACGGTGACGCCCTCTCCGCTACGACTTCAGCTCAGCGAC
GCCCTCTCCGCTCCGACGTCAGCTTCAGCTTCGTACGAGTACCTGATCAGCAAGACCGTC
GTCTCCACTCCGACTGCGGCACCCGTGAGAGACTACACCCGTTTACATTGCTGACCACTT
GTGGGAGTTTCTCAAAAACTGGGAGCCCGCCGGAGACAAGATGCCTCGCTCGGGGTCCAG
GTCGAAAAAAGGCCGCGCGAAGGCTCGCCAAGCGGCGACGACCTCCGACGCCCCGACAGC
TTCAGCGACGACCAACTCGTTCGCCGCGTTGGCCCCGCCAGCTGCGGCGGGAGATGGCGA
GAAGGCGGACGAGGAGGAAGAAGAAGAGGAGGAGGAAGAAACCGCAGGCGCTGCGGCAGG
CACGACGGAACGCACAGCAGCAGCAGCCGCGGGCATTCCTCCGACGACCAACTCTCCGAC
TCCTGGTGGCGCTGCTGGTGAAGAATCGAGCCTCGCCGAGGACCTCCTGTCAGCGCCGAG
CCACCTCGCCGCCAACGATCCGGTACGCATCAAGATGGCCGCATACCTCGAGCAGTGCAT
GCTCACCGGCGCCACGCCGTGGCCGTGGGTGATGGAAATCGTCCTTCCGCCCACCAACGG
GACACCTCTGGGGGGTCCTACCTCCAGGCAAATCGGAGAGCTCATAACGTCGATGGCCAA
CATCGAAAAGGCCATTGTATCGAAGCTAACGGCGGTGGGCGGGCGAGGAAAGAGCGTCAG
TTTCGACGCGTCGGCATACGGTTCGACGGACAAACGGGGCCGGTCCCCGGCGAGCGACGC
GGGTAAGCGTCGCAAGCACAAGGTCGAGATCACACAACAGTGTGACTACCCCCCCTGCCG
CCACCGAGAGTCCCACACTCGCTCAGAGTGTCGCTTGGCTCAATCGCACGAGAAGCAGGG
TTGGGTCCTCACGAAAAAACCGTGAAGGGGCCCAGACCAGTTACCTCAAACTGGTTCCGG
GAGTAGGCAGACTAGAGTCACCAAACCCGTGGTAGAAACGATAGCGCGATCAGCTAGCGT
AGCCGTGGCAAGTGTTGGTAGACCTAGTAGTAAGAGGAGGGATAAGTGTAGTCGAGTAAC
GAGCACCACCCCTCTGGCGAATACCCGCGCGAAACAAGTACATGCAGACAACCAGTCGAA
CACTGTAACAGACTTAGAAAATAAGCAGCAGGTTCCGAGAGTTACAGCAGTACAGTGTGG
AGTAGGACCACCCGTAGAAACAACAAGCAGAGTCGAGAAGAGTAGTCAGCGTCAGAATGA
TACGTTTTCACCTTCCATGGTACCACAAGC
>NODE_183_length_7046_cov_159.369568_g106_i0
TACCCGGAACTTCTGTAAGTTCTGTACGACCTTCATACCCGTACCCGGAACTTCTGTAAG
TTCTGTACGCCCCGTTTCACAATACCCGGGGTACCGGTACAACGTTTTTGTACCTGCCCG
GAACTTCTGTGAGTTCTGTACGCCTGTGTCACAATACCCGGAACTTCTGTGGGTTCTGTA
ACACTTTCATACCCGTACCCGGAACTTCTGTGAGTTCTGTACGACATTCAGACCCGTACC
CGGAACTTCTGTAAGTTCTGTACACCCCGTGCCACAATACCCGGGGTAAGGGTATACCTT
TGTCACAATACCTGGGGTGCCGGTACCTATTCGGGTTCAGACCATACGTTACCCGTACGG
TCTTACAGTACTACTAATACGTAATTTATGAGCTTTTTGTGCTGATACTTGCGTATTTCG
CCGCCCAAAGATTAGCATGATGCTGTAAAACTTGTGTAACAGGTGCGTATGACAAAACAT
ATATATTATCCGTATTTATATTATACGGTGCGGTATTGCACGTATCGTAATCACCACACT
ACAGTATACGTATCGTACTCGGTAGTACCAGCTACATGCCGTAAATGTTAATACCAGGTA
TGTATGTGTTATTATTTCATAATACGTACCAGGTACCAGGTATGATATATCGTATAAATA
GGTTCTACGTCGTATTATACTTCGAAGTATATTTACGTAGATGTGTTGTAGCGTTGTATA
TACATATATACCAGGCCCGGCAAATTCCGACAGCGGCGATGGAGCCTGCATCTAATCTAT
CAGTAGTCGTGCCGACGGCTCCCCTGCTTGCCCTGGGTTCCCGCGACGACGATGCGGTTC
GCCACCGTGTAGTGCACGAACGCGGATTACCTGGTGCTGGCTTGGTGTGTTGTGGCGTGG
TTCGATACCTTTAGCTGCTGTTCTTAGCGAGTTCATCAACCCTTTTACTAGAACCGCAAA
TAACACAACATTTGAAACAGGCTACAAGCATTAATATTAACAAGCCAGTCTGATATTTAG
AGGAAATAATAAATTCGAGAGTCGTTTTATATTGAAGTTATAGCGTTGAAAGAACCCTCT
CTCAAATAAGAAATGCAGCCTTGTCCAGCTTTCCTGTTTCTTATAAGGTGTCCGGTACTA
CTGCTGTACTGGTATGAAAACTTTGCAAGATTGTTTCTGAAGGTTACGTAGAGACCCATA
CCCGGGGTTTTTCCCGGGTATTACTACCCTACAAAGAACTTCTGTGAGTTCTGTGCGACA
CTCATACCCGTACCCGGAACTTCTGTAAGTTCTGTACGCCCGTGCCACAATACCCGGGGT
ACGGGTACAATGTTTATATACCCGTACGGAACTTCTGTGAGTTCTGTACGCCCTTGCCAC
AATACCCGGAACTTCTGTGAGTTCTGTAACACTCTCATACCCGTACCCGGAACTTCTGTA
AGTTCTGTACGACATCTATACCCGTACCCGGAACTTCTGTATGTTCTGTACGCCCCGTGC
CACAATACCCGGGGTAAGGGTACAACTATTTCAGACCCGCACGGAACTTCTGTGAGTTCT
GTACGCCTGTGTCACAATACCCGGAACTTCTGTGAGTTCTGTAACACTTTCATACCCGTA
CCCGGAACTTCTGTAAGTTCTGTAACACTCCCATACCCGTACCCTAAATCCACAAACCCT
ACAGAACCTGACCTTGGAAAATTGCGTGACCCTGCCCAAACATGAGATTCATTAATCCGA
TTTCACTTGAAATTAGACACCGGCCTCAGGCTGCTGCTAGACCCGCCTCTCCGCGACTGC
TGCTGATCGGCTCGCGGATGCTGGAAGCCAACCCTCACTACTTCACACACAGGGCACCCC
ACTAGGTATGGTTTGGACCATGACGATCGCCTCCTCGAGGGCTACCGACCTGTTGCGTGC
GGTAGGGGCGTAGCAGTTTTGAAATAAATTCGGCCGTGGGGTACCCCAGACTGATTCTCA
TCGGACAGACAGACAGTATTTTTGAATCCGTTCCTGAGACCACAAGTAATACCGATGCCG
TTTAATGCTGCCTACAACATCAAACCGGAGGCGGTGGGGGCCGCCGACAACTTCATATCG
AAATCGATAGAGATGCTGATCACAGACCCTTACTGACGCCGATAGATGGCACCTACAATA
CTAACACCGATAGATCTGCTTAAGGCAGTATCAGATCAACGCCGATAGCTGCTGTCTACA
GCAATATCATACCGGCGCCAATCGATGCTGATCTACGAAATATTCATTTTCCATCACATT
TATTATTCTTGCCCTTCTTTTCTCTCCCCATCCTAGTCGTAGTAACTCGGATCCGGGATA
ACATAGGAGGCTCTTCTGCCCCACCGCGGTTCGTGCTTCGCAGTTTTATCGCGAGAAGAC
TTCAGCCCTTTCTCCCCTCGTGGACTCCCGTCGAATAGCGCCTACCCACGCTATGTTTAG
GCGCTCTCAGCGGTTGTTTCCTTTTTTCCCCATCGCAAATCAATTCACATGGGCATTCGA
ACTCCAGAACCAACTCCAGTTGCGTGCGAGGGTAACCACTAGACCACCGGGGCGACCGGT
GCAATATCATAATATGACTAGACCGATACTGCCTGTACGTATCGTAGAGTACCATATCAA
CGCCGCTGCCCACAGCGGTATCATATTGAACCCCACAGATACCCCTAACAACAGTGTCAT
CATATACCGACGCCAATCGATCGATACTGCCTACAGTATCATATCGAACTCCCTAGATGC
TGCCTACAGCGGTATCATCATGTACCAACGCCGGCAGATACTACCTACAGCTACACAATA
CCCAACAGATACCGCCTACAGCAGGATCGTCATATCAAAGCAGACCGACAATGACTGCAG
CAGTGTCGTCATACACCAACGCCCCAATCGATGCTGCCTACCGAATCACATCAAACCCAA
CAGATCTTCCCTACGTACAGCAGCAGTATCATCATAGCAACGCCGATTTTATACCGCCTA
CAGCAGTATCATCATATACCAACGCCGGTCGATACCGCCCACCGTTTCAACATCGAACTC
AAAACCTGCCGCCAACAGCAGCATCATCACATCAACGCCAATCCACACCGCTCACACCAG
TACCACCATACCGACACGCCTCCTTGACTCCTTTCGAACTGCACCCACTTTTTGGAGGGA
CAAAGTTACTTGGAACTGTAGGGTGGGATACTTGTTTTTCAGTGGTCAAAAAGTCAACTT
TCTATTTACGCCGCGAGGGCCTCGGCAATGAGAACCGCGTTGAGGGCCGCCCCTCGAAGC
AGCTGGTCGCCGCAAACGAACATGTCCAGCCCGCAGTCGCCGAATATATCGTTCGCCCGT
ACGCGACCAACCTCGACGTCGTATTTCCCAGTGGCCGTGAGCGGCATGGGGTACAAGCTA
GCCGCCGGGTCGTCGACGAGCGTAACCCCGATGGCATCGGCGAGCACCTTGCGTGCCCCC
TCTGTAGTGATCGGCTTCTCGGTCTCTATCGTGATGGCTTCCGAGTGAGCCCGAAGGGTG
GGGATGCGCACGGACGTGCAGCTCACGGCCATGTCGGGCACGCCGAGGATCTTCCTCGTT
TCCCACGTGACCTTCATCTCCTCCTTCGTGTAAAGGTTCTCCTGGAATACATCGATGTGG
GGGATGACGTTGAGGGGTAGCGGGTGCGCGAAGACCTTGTTCGCCGGCATCTCTCCCGTG
GTGACGTACTTCTTAGTCTCGTCCAGGAGCTCGTTCATACCGGGGGCGCCCGCGCCGGAG
GCTGCCTGGTAGGTCGAAACGATGCACTTCTTCAATCCGAACTCCTTGTGGATGGGGTAT
AGAGCCATGAGCGCGATGGCCGTGGTGCAGTTGGGGTTGGCGATGAGCTTCTTGCCCTTG
CAAGCCTCCATGTTGATCTCGGGGATGACGAGAGGCACGTCGGGGTCCATTCGCCACGCC
GACGAGTTGTCGATCACGATGGGGCCAGACCCCTCGGTCAGCTTCTGCGCGTACTCCAGA
GCGAAGTCTCCTCCCACCGCCAAAAACACGTAGTCGCACTCGCGCGCCGATTCCAGACTG
AACTCCTCGATGGTGACATCCCCCATGGGCGTGTTCTTAACCTTGCCCGCAGACCTTGCC
GAGGCGTAGAGCTTAAGCTCGCTCACGGAGAACCCACGTTTCTCCAGGCAGCCCACGATC
TCCTCCCCGACCGCGCCCGTCGCCCCAACGATACCCACCTTGTGCCCGGAGGGTGAAAAC
ATGTTGAGCCGGCTTGCGGAACGGGACGACCTGGGCGCTCGGGCGGAGTTGCTGCTTAGC
GAAGAGGAAGAAGTAGGCCTAGAGACGGCGACAGAAGGGGCAACTGGCGCGAAAAAAGCA
CAGCAGGGGGCGGCTGAGAGTGCGGCGCACGCGAGGAATCCAACCTTCATGACGAGACCT
CAATTCCGTTCACAGCAGCTGCCCACGGGTCACGCTGCTTCATGCTGGGCATGCACCCCT
GATAGGACCCCCGGTTAAGTAAAGCACACTGCTGTTGTGGAACTCCTTTTTTTAAAACCA
TTTTGCGGAGCCCAGAGGCCTCAGGTCGGTAGCTTTACCAGAAGGGCGGTGGCGCGGTGG
CACGGTCACAAACATGAACGATACAACCATTAGTAGTTCGGTGAGCAAGGATGCTACTAC
TGCTGTCCCCCTTCTGTCTGATATGACGTTGGCAGAGTTCAGGTCAAACACTTCAGAGAC
AATTTGGAACGAGCTCTTGGTATTGGGGATGCAGCCTGGGGTGTGCAACCTGGGTCAAGG
CTTTCCAGACTACTCAGGCTCGCGCGTGGCTAGGGAGGCTGCCGCTGCGGCGATGGTGGA
TCCGAGTATGAGCGGCATGAACCAGTACACCCTGCCGGCGGGGCTGGGGTCACTGCGGAG
CGCGATTTGCACATACTACAACAAGTGCTACGACTTGCATGGGGGGGGAGGCGGGAAGAA
CGCGATCGCGCCGGAAAACGTTATGGTCACTGTTGGCGCAACGGAGGGTCTGTTCGTGAG
CTTGAAGACATTGGCGGGCCCAGGGGACGAGGTTTTGATGTTCAATCCGGGGTTCCCCTG
GTACCTCAGCACCACGCGCATTGTGGGGGCTACACCGGTCTTGGTGGAACTCCATGGCCC
AGACTTTGCGCCCGACATGGAGGAGGTCGAGAAAGCTATTACAGCGAAGACGCGGGTGCT
CCTCCTCAACAGTCCGCACAACCCCTGCGGGCACTGCTACACCAAGAAGGAAATGGAAGG
CTTCGCCCGTCTGGCCATCAAGTACAACCTCTTCGTACTCAGCGACGAGGTTTACGAGAA
CGTGACGTTCGGAGGAGTACAACACCTCAGGATAGCGGACGAGGAGGGAATGTTCGAGAG
GACGGTCACTCTGTGCAGCGCCTCCAAGCTCTTCTCGCTTACTGGTTGGCGCGTGGGATG
GGCGCTATCGACGCCAGAGGTGCTCAAGGGTCTGGCCGTGTACCACCACAACACGTCCTA
CTGCGCGCCGTCGCCGCTGCAGTACGGCTTGTCGGTGGCGTTAGAAGCCGAGGATGGCTC
TTTTGAGGACACCCCGAAACTGGTGGAGGGGAACGCGCTGCTCCTTGGAGATGCTCTGAA
GGAGAAAGGCTTCGCTGTCACGCAGCCCCAGGGAGGACATTTCTTGGTGGCAGACACGAC
ACCGCTGGGCTTGAAGGGGCTGGAGTGCGCCAAACTCCTGCTTATACACGCTAAGGTTGG
TGTCGTTCCTGGCGTTATCTTTTACTTCGCCGACCCGAAAGACAGCAACGGAGGAGACGG
AAACAAGGAAGGGGTGGACATGGACCGCCCCCTGCTACGATTTGCCATCTGCAAGCGGCG
CGATACTATCGAAGAAGCGGTACGCCGAATTCGAGCGATGGTCTTCCCTCCCAAAAAATA
AACGGCAAGAGGAGACGATTAGAGGCCAAGAAAATCCCCTTGTGAACTATTTACCGCGCT
TTGGGCTTTTGGTTTTGGATGAGGCCTGCCTGGCAGTTTTGATGGTTGTTGCGTGAACAA
TCCCTGAGGCTAAAAAGATGACGTCTTTTCCCTTGTGGTTTGTGAGATGGGACGAAACGA
CGAAATAAGCACCTGGTACATAAATGGTTGCAGCATCGGCCACATAAAGTGGCTCGAAGT
TCTCGGTTAAGGGATATGCTTAAATTGGCGTTTGAGCTACAATGCGAGGAAGAGTTGTAC
GATAGGCGCGCAGCAGAATGGTCTGACGGCGCTTGCGTATGTTTTGGCCGATTGTACGCA
CGTTCTCGAGCTGTAGACGGCACTTGCTGATTTTATTGTCGGTATGTCTGGGTCCCAAAA
TACCTATTGGAGTTTTTGTTTTGTTTTGTTTGCGGAAACATCCGTGTTCAATCGTTAAGT
TCAATGCAGTGCATGCGTTCGGCCGCTGGCGTAACGAACATCGCCAGAGGAACTTTACAA
AGCAAACCGCTGCAGGGTGCGATTCAAAGCCAAGAAAGGAAATTTCCGAAGGCCGCCTAC
GAGTACATGGTATTTATTGTCGGCTTTTTGCTGTTTGCGATATGCTTATGATGTCCTGTC
GATTTCGTCCGGTTCCCCAGGGCCCGTTGCGTCTCCCTTGCGACGAAAGCATATTTGTTT
CGTTCGAGAAGGCTGGCTTCCGACGTTTTGGTTTCCTCGCCCGTGTTGGTCGGACTTACG
GTAACCCCCCCCCCACACACACACACGAAACTGTGAAACGGCGTAATTCATCATCGTATT
TTCGTTGCCAGTCTCGCGCAGTGAAACAAGTAGGATAATACAGTGCATTGATTTGTAAGG
CATTATAGGCGAAGAGGCTCTGCTTCCCAACCTGCACCGCGTGCCTGCTCATCTGCTTTC
CTTTCCCTTCAAACCCGGGCGCTTCCTCTACATTTTTTGTTTCGGTTTTCTTCGATACTG
TGCCAAAATGTACGGCCGGTCGATTTTTGCGCCGCTCGCTTGTTTAGCGCTCGCTGAGCG
GGCTTATCGCGTACCCAAAGCTAACG
>NODE_184_length_7037_cov_81.514790_g107_i0
CCCAGATCTCCCCCCGATATTATTACTCGAAGAAATCCTCGTGGTCCGCCTCGGCCGCTT
GCTCGACGTCCTCCATGGAAGTGAAATTCAAGAAATGCGACGGCCGGTGGAGCTCGTGGT
AGAAACCCTTGGGATTGTCGAGCTTGAGGCTGTACTTCATGCCGACGGAGTGGCTGACTC
CCATGAAGTTGTAGTTCCACCGGTCGTCCTCCGGAACCATGAAGAAGCCCAGGAAGCGGT
CCGAGAGAAGCATTTGCACCTTCTCATAGTGCGTCGGCGCGTACCCCTGCGCTCCCGCCG
TAGCGTCCCTGTGCGCCTTGCCCCACTCGAACCCCTGGGGGGTGAGCTTGTACGCGGTGA
GGCTGCACGACCCAGGCGTGAAGCTGCACGTGATGACGATCGTCTTCTCGCCGTCCCAGG
TCTTGTTGTCCGCCATGATTCTAGAGTGTACGACGACGTCCTGCGGTGGAAGTTGTGGCA
GTTCGTTGGGCTGAGTGTGCAGCCAGCCTAGCGGCTCCAGCCCCTCGAGGTAGTCGTGAT
CCGGGAGCTGGTGAGGCAGTGTCACCGATTGGTGGTTGCCCACCTGCGGAACGACCGCGA
TACAGCGAATTTCCTTCACCCTCGGGTTGTCGGGCGGAGATACCCCGTACAGATACCCCG
CGATTTGCGTCCTCAAGTCCGACACCGTGATGAACTTGGAGAGCACGTTTTTCGGCAGGA
CGTAGGTCAAGCCGGCCTCCCTGAGGTCATCCGTGTCGATGTAGATGTGGTGCGTCCTTA
GGTGAAGGTTTGTTGCGGAAATCGCTCGGACCCTCCAGTCCGTCTTGCTGCTGAAGGTCT
GCTGCTCGTATTGGCTCGTGGTGGTCACTGTGATCTCATCGCCGTGTACGTTCGTCGTCT
TCGTCGTGACCGCCGTGAGCTGGCTCTGCTCCCTCGCCTGCTTCTCGATCTCGGCGATCT
GCTGGCGCTGCAGAGACGGAGGGGCGATCTCCATCCCGAGGATAATGTCTCGGACCTCCG
ACTGCGTGAGCGAGGCAACGTTGACGTTGTTCTTCTTGCCGTAGTCCGCGAGGATAAGGT
CCTTCAGGGCCACCTCGACCTTGATCCACTGCTCGTCGCTGAGGCTCGGCCACACGTGAT
GCGCCTGAGTCACCACCGTCTTGTCCGGCCGCAGGATCACCTTCGTTCGGTCCTGGTTAA
CGTGCAAGGCCCTAAGGATGAGGATGAGCCTCGAGAACGCGGTGTAGGAAGAGATCGTCT
TGAGCCAGTCGTCGTAGATGTTGAACAGGACCATCTGCGGCTCGGTCGCCTTCAGGATCA
AGTCCCCGAACTTCTCAACCTTCAGGCAGGCCTGGAACGGTAGCTGCAGCTCAGAGCCCT
TGATGACGATGTTGGGGAAATCCAACATGTGCACCTCGAGCGGGTCGAGCATGCCCTTCC
TCGTGACGATGATCTGCTTCGGCTGCTCCTCCACCGGCATCGACCGGATCAGCGCCGCCA
CCTCTTCCGCGGTCTTCCACTTGGCCAGCTGGCCGAGACGCTTCTGCCCCGCCCAGACGC
TGGTGTGGATGATCTTGAGGAAGAGCTGTCCCGTCCTCGGGTTGAAGATGAAGATAGCTC
CGTTGATGGGCTTCGTCGTCAAGTTACCCTCGAACGTCTTGTGGATGGTCACTCGGTACA
CGTTGCTGTCGTCCACGAACCAGATAATCTGGTTAGAGAACAACTCTCCGTAGTTCTGGC
TTGACAGGTACGGCTCCGTGGGCTCGGAGCTGTAAAGCTGCAGGCCCTTGCGAATGCGCT
CGCGGAGCACGTAGAGGGCGGGGTTCGCCTTGATGATCTTCGCCATGGCCTGCTGGACCA
GGGGCTTGCAACCCGGGAACCAGTTGCCGTAGCCGGAGTACAGGTTATAGGCCAGGTCGA
TCGCGATGAGCACGCCGCAGGGGGACGGATAGATGGACATGTTGTCTGTGGTGTAGTCCA
GGAACTTCGCACGGGCGTAACGCTCCACATCGTGCGAATCGAAGTCTCCCCACCTAAGCT
GAACGTCAATCCAGTACTTGTTGCTGGTGGTGCCGTCATACTGGTCCTTGGTGTCGTGGA
GGAGAGAGGGCTTCGAGATGGTCCACTTGTAAGCGGCGAAGAGCAGGGCGTCGGCGCAGG
AGGAGTTCATCTTGTAAGACTTGCGGGGGTGGATGGTCTCCTTCTGAACGTTCTCGATGT
CCAGAGCGTCCAGCTCTTGATCGAACACCTGACACAAGTCCATGACGACGGACTCGTGGA
TCTTCTGCCACAAATGAGCTCGGAAGATCTGGATGAGGGAGATCTTGAGCGTGGGGATCT
TCCCGTGCATGAAGATGCCCGTCAGGTCAAGTTGCACCTGGAAGCCGACGTAGACGTTTG
CTCGGTTGATGGTTGGGGACCACCACAGCGTGAAACGGCGGTTGGGGATCTGGTTAAGAC
CCGCCCGCTGCGCGTTCGTGAGCTTCTTGTACTTCATCGACTCCTCGAAACCGCTTGCCT
TCTCCCAGAAGAGACCCTCCCACGTAGGGAAGTAGGTGCCCTTGAACAAAGTGTGCTCCA
GGATTCCCTCCACACCTCCTAACGCCTGGATCATGTCCGTGCGGTAGTTGTTGAGGTTCC
ACAGTTTCCCGTCGTGGCGCTGATGGGTCCACCAGAAGGGGTTCTGCCTCAGGATCTGGT
ACTGCTTGAAGTCCGTCCGCACTCGCCACCCCTTGTCGTACGCCAGCGTGTGGCGGTCCT
TTTGGAAGAGCGTGTTGATGCGCGGGATGCCTCTGTCCCACGAGTCCTCCAGGTCCTCCA
GGGTGAGCCGGCGGTTTTGAGCTACGGCCTCCTGCTTCTTCAGGGCGTACTCCGCCCACA
CACGCTGGCTGTCCACGAACTCGCTCTCCCACGGCTGAAGGTAACGGAAAAGGTTGGGGA
TAAGCTGCTCCTCCTCGTGGCTCATGCCCGACCGGAAGTGAGTCACGCCTACGTCCGTCT
GCTTCGAGTACCGCAGGTCGCTCTGCGGGATGAGGACGTGGCCCATGCTCAACATGCCCA
GCCCTCCCAGCTCCTTGGGCGTGTAGAAAACCACCGGCGGGAACCTGGAGGGCATCTTCG
AGTTCAGGCCGATCTTGATTCGCGTCTGGATCTTGTTCTCGCACTTGACGAGCAGGTCCA
GCATCTCCTGCGTGCTGATGACGGCCTCCCTGAAGTAGGTCATGAGCCCGATCAAAGCAG
TGTTCCACTTGTTCGCGATCTTGGTGAAGGTAGTGCTTCCGGAGGACATGAGCACCTGCC
TGATACGGTTCTCGAACGTCCGGATGGACGTGTCATCAACCCTCAAGAAAGCCTGTGCCG
TCATCTCCTTGGTGGAGTCGTTCTGCAGTTTCCAGACACCGTCGGCGTGGACGGCCGCTT
CGCCCAGCATGCGCACCTTCGGCTTGATCCGCACCTCGAAGCCGCTCATGTTGTAGAGGA
GGTTGGGGTTGTCCCTGGAGTAGACGCTGACGAAGGAATCATCCCACTCCACAGTCGTCA
CCGACCGGGGGAGTCGGTTCTTGATGTCCCAGAATGTCGCTCGGCCCAGGTTCACGTCGT
GCTTCATGAGGCGCATGCGCTGATCGCGAGGCCAGCACTTGCGGTTGTTGTACCCCACCA
CGTTCTCGTTGTTAGGGTCAGGGTGCTCGGTGAGGTAGCGCTGGATCAGGTCTCTCGCCT
CCTCGGCGTCGAAGCGGAAGAGCATGTAAATCTTGTCCACGTACCTCGTGTAGAGGCGGA
TGGGGTGCCGCATCTCGGTAGGCGTGTCTCGGAACGACAGGTACTGGTTCGGCATCGTGG
GCGGACCCGCGATCTCGGAGGCCCTCGTGAGACCCAGCAGCAGCAGGTCGAGGACGAGTC
CGTAGTACTGGAAGATAAAGGACGCGAATTGCAGGCCTCTCACCAGACCGTACGAGTTCG
TGTGCATCATGTCCTTGTAGGAGATCATGACGTTGTTTTTCGCGGTCATGTAGTCCGCGA
TGTTGTGGTCCACGATCAGCCGGAGCAGCCTGTTGAGCATCGTCAGGTCCACCTTCTCGT
AGACCTTCTCGAGCTTGGTCTCGAGCATCACCACGCACTCCCCGGCGTCCGTGTCCCAAA
CGTCCGAGAGGTTGTTGATCCCCTGGGACCACTTGTACACCAGGAGCGGCGGTGGCTCCG
AGTCGCTTGGCTTGATCCAGTTGGGGAACAGGTGCCGCTTGTCCGCCTCGTACCACAGGT
ACTGGTCCAGGTAGGCGTCCGTGATCTTCTCCAGGGGCTCGAGGTGGTACACGGGGATGA
GGTGGCTATACAGGTCCATGAACTCGATGCCGACCTCTTTGAAGGCGCGCTGCGTGAGCA
GGTGCCGCTTGATGCGGCTGAGCGCCTCATGCGGGTTGTCGTAGGCCTGCTCGATCAAGC
CCAGCTCCTCCCTCTGGATGGCGTTAAGCCTGGAGTTGACGCTGTAGTTCTCCTTCAGCC
GCTCCAGAGCCAGGATAAGGAGCTTGGTGTCGTATTTGTATGAGAGCGGCGGGAAGGGGA
TGGGCGAGAACTTCCGGCTCTCCAGCCAATGCACGGTGGTGGTGTAGATCGCCACCGCCT
CCTCCGGGCTCACGTAAGGCCCATCCTTGAGGTAGTTGTGCTGCCTCTCCTGCTCCGCCT
TGAGCCACAGCCGCGTGAGCCTGCCGAGGTTCTTCTTGCACACGGTTTTGTCGACGGTCG
CGCCTCGCCTGATGCGCTCGCGGTTGTAGTGAGCGATGTTCGTCCACCAGTCCGCCTTAG
CCTTCACGTAGCGCAAGATCATGTTCTCGATCGGTGCGGGCAGTCCAGGCACCTTCCAGG
GGATGTTAGCCTTCCAGCACCGCCAAGCCTCGCTCAGGTGCTGCAGGATGGTGCGCGACT
TGTTGGCCTTCACGCCCTCGGGCATCATGTCGAGGATGTCGTGCATCACCGCCGCTCGCA
GCTCCAGGTCGAAGTGCGACTCCACCCTCTGTTTCGTCACCGACTTCGCGATACCCTTCG
AGTGCCTGCCCTCGAACTGCCTCGCCAAGAGGTTGCCCAGCCAGCGCTCGATGAGCGGCA
CCACTCCCCTGAGGAAGAAGATCCACACCCGCCACCCGGGGGCCCAGAAGCCGCAGCCAG
GGCCCTTGCCCACCGGGCCGGTGTTGAAGCGGTAGTAGATCAAGTGCTTCAGGTCCTTGC
ACATCCGGATCTGGCGCATGAGCCTGTACTTGTACCGGTACATGCCCGTCAGCTGTCCCA
CGTGCGCGAAGGCGTACTGCAGCCCGTCCGCCAGCTGGAAGGCGTCCACGTTCCCGAGGC
GGTACTGCACGTGCGAGTCCACCACCAGCTTCGTCAGACGCAGGATTTCCCTCGTCAAGT
GGAAGGCGTTACCGAAGCGAGACTTCTTCCGCTCCTTGGTCGTCAGCGTCTTGACCGGCT
TCAAGTTGAAGTTGTAGTCGAGGTGAAGGTAGCTGAGGCTCTTCCGGTGGATGAGGAGGT
TGAGCATGTTGTACCCCTGCCTGCACACCTGCAGCCCCACCTCCACCCAGTCCAACTCCG
TCTGCTGGAAAAACTTGGTGGACTTGAGGCTCTTGAAGAGGAACTTCTTGTTCAGAGCCT
TGGGGCGGCGGTGATGGATCTGGTTCAGCACCCAGCACTTGAGCAGCTTCTGGTAGCTGA
CTCGCACCTTGACCGGGTGGTTCGGCGGGCAGTGCTCGTGGAACCACGAGTTGACGAGCG
GGACGTCGATGGCCCTCCGCATGGTGCCTTGCCGGAGGTTGAAAGGCCGGGGGGCCCAGT
AGAGGGAGATGCCCGAGGCCGTGCTGTCCGTGTACAGGGGGAGCTCCTCCAGCATCGGCA
CCATCGCCTCCGGGAGCGTGAAGTCGTCCTCTTCCTCCCAGCTGCCATCGTCGTCCTCCT
CCTCCCACTCGGGCCGGGTGGACCGGAAGGCGCTTATGGGGTTGATGACCGGGTCAAAGT
AGAACGCTGGAAGGTCCGGGTCCTCCGCCTTGAGGTAATAAAGCGCAGGGTGGTGGTACG
GCGCGAGGTGCACCGCGCGCGGCCGGGAGTTGTACAAGAAGGGGAAGGCCACGCGGTACT
CCGACCGGATCTGGTGCCGGATGATGATCTTGTTGATGTCGTTGAACTCGTTCCAGTCCT
CCTCGTCGCGGTCCATGTCGCGGAACAGAGGCTCGAACTTGGGACCCCCCGGCATGGCGA
CGTTGAGGGCCTTGGCAGTGAAGAATGCCTTCTTGTCGAACAGGTACCAGTAGTTCTTGT
CGAGGAGGTCGCTCATGAGCTGCCCAGCGAGGCGGTAGCAGTTGGCCAGGATGGGCACGT
TCAGCTTCCAGCGCTTGTAGCTCGGCCCGTTGACCCACTTCTTGCTGTACTGCAGGGGTT
TTGAATCGTAGAACCAGTCCATGACGGGCAGATCGTCCTCGTCGTCGAGCTCCATGTTGA
TGGGCTCCAGGGGCTCCACGTCCAACACGTTGTCACCGTAGTCAAGGGGCGGCTCCTCGT
CGTCGAATGGGGGGAAACGCATGCGCTTGAAGTGCCTCCTGTCTCGCTTCTCGCGACGCA
TCATGATCCACATCGTGCCCCACTGCGCAATGTACACCGGCTCGATCACGCGCGGGATCT
CGTTCACGAATGTGATGGCGCCGGTCACGTGGTAAAGCACCCGGACGTTCCGGACGGCCT
CCCAGGGCATGGGCATGTTCTCCATCAGCTTGTACACCGCGTGCGGCACGAACTTGAGGG
CGCCGAGGTAGACGCGCTTGTCGTGCCTGAATTTCTTGGAGGTCATGTCGCCGTGGTCGC
GGATGATCTTGCGCACGTGCTCGGCCGGCATCTCCTCCTTGTACACGTCCACGAACCCGA
ACTTACGCTTCTGCCCGTAACGTTTCGATGCAAGCGCGCTCCACTGCTTAGCCTTCTTCT
GAAGAGCCTTCTCCTTGGCCTCGAGGCCCAAAATCTCCTGCTGGCTCTGGGTCAGCATTC
CCCCACCCCCACCCCCC
>NODE_185_length_7025_cov_142.266398_g85_i1
CGTTTCCGCTAATCATCAGCCCACTTGCCACTGCTGCTGCACCCTCACAGGCCTCACAGA
CGACGTGCTACCCTTCACCCTTCCACCCCTTCACATCTGTCCAACCCCTTCATACATGGG
ACGAGTCACGGCAGAGACGGCGTTCAGACCCACCGCGCCATCCTCGTTCATCTTCGCGAA
CACGACCGACGAGCCGGGCTAGAAGTGACCTCGACGGTATCGGGTATAGAGCGTACCACG
GGCTAGGGCAGGACTACTCCGTCGGGTCCGAAGTTTGTTGTAGGGGTCGCCGGTATTTAT
TCCAGGCCGTGCGGCGTAGATCAGAGAAGCAGGCAGTCCAGTTACATCAACCAACATCGC
GGAAGACAGACATATAGTGTCCAGTCTGTGCACGCGACATACAGCAGCAGTAGTAGAAGT
AAAAAAAGCACAACAAGTGATAAGTATTCTTGAGTGCGTGAGGTGTGTTCCTTGAAAGTG
TTCCGCGAAGGTGGCTTCGCTGATTGGAGCGACGAGTACAGCAGCACAAGGATTGGGCGA
CCCCATCTTCTCCGTAGCACGGTTGGATGGTGAGCCGCACAGTCGACAGCTCGCCAGGTG
GCGGGCCCAGGAGGGCGGCATCTAGCAACTCTGCCTTGAGCAGGGTCGGGAGCGCGACGA
TGTCGGCCCAACCGTCGGTGGTGGAGTGGAAGAAGCTCCGATTCGTGATCATGGATGCTC
CCAAGGCCAACAACTTGCACCTCTACCTGCGAGAGCTCAAGAAGCAAAACGTGGTATGCG
TGGTACGTGTCTGCGAGCCTACGTACCCGGCTTCGGAAGTGGAGGCCGCAGGGATGAAGC
TGCTTGAGATGGAGTACGATGACGGCGGTGCTCCTCCGCCCGAGATCATCAACAAATGGC
TTGATGAAGTGCAGACCACGTTCCACGACGCTCCCGACAGCTCGGGACCTAACGGCTCGG
AAGGGCCGGCAATCGCGGTGCACTGCGTCGCGGGGCTGGGACGTGCGCCGGTTTTGGTGG
CGATTGCTCTTATTGAGTACGGAAAGGACCCAATCAAGGCAGTGGAGTACATTCGCAACA
GACGCAGGGGCGCCATCAACCGCAAGCAGCTCACTTACCTCGACAGCTACGTGCGAAGGA
GCAGGGCAAACGGCTGCTCGTCTTGCTCAGTCATGTGATTTGCAGACCTTGTACTTTTTT
TGTGGCGTGGGTGACACCAGCCGTACAGTACAGTAGAAACGAGTTGAAGAGTTTGTCTGA
CCTACCATGCCGGTGGTTGCATAGCAATCAAAGGCTTTCGACGGGCGGGCACGCGAATCA
AGCCGGAGGTTTAAACAGGCTGGTGGGTGCGAGTTTAGTCGAGAAAATTGGGTAGGACAC
GTAGTAGCGATCATTTTTTTTTTTTTATTTTTTGTGGGAAATGTCCTCGTTCGCGAGCGT
CCAATAAGATTCGACAGCAGCACGAGCGATACAAGGAAAGGGCCATGAGGACCCTTGGGT
GTGTGTGTGCAGTGTTCGGTTTCCCTCTACAGTTTGTTAGCGACAAAACGTTCCCTTTGG
CCGTTGCCATGCCATGCCATGCGATGGCATGGGCAGATTTTAGGATGGCGTTGTTGGGAG
GGGGTGTGTTTCTCGTTCGTGCATGTGTCGCGTCGCGGTTGCGGTATAGTGTTTGCAATC
GGTACTGCCGTTTTTTTGTACTTTTATTTCACGTTTCTTGGGAATTGGGAGAGAAGAGGC
TAGTCTTTTCGTATGGCAGGCGGTCTTTGCTCGGTTGGGCATATTAGGGCGTATGTTGTC
ATAGGTTGGGCCGAAACCTATGATACCAGTACCCGGCATCAGCCGGCCGCTATGCGAACT
ACAGAGTAGGCGTAGCTTCCATTTCCGAAATATAGCGTGGTGCGTTTCCCAGCTACGGCA
TGGCACTTACGGGAGTAGGACTTTGAAATGCGGCACTTCTATGGTAGTGTGGTGAAGAGT
GGTGACATTTGGTAAGATGTAAGATGAAGTTCCGTTTTTTTTTATTTTTCGTTGGACGCC
TCTAAACCTTAACCCGCTATGGCAAAAGCGATGGCAAAGTGCCCGCGCAGTCCGCATTGA
AGGACGCATCAGACACTGCCAGGCAAGGGAGCCACGTTTACTACCCCGGCGACCTGTTGC
AGACAATAACCATTCCACTAAACACTTCGGATCACAGCAAGCATCCGTTACACGTACACT
CTACTATTAATACCAAACATTTTGAACACTACAGCAGCATCACGACAACGACAACTTGCA
CTATTAGTGTAGACTAAGCCATTACTTCCTGCCTGGCAGTGATCAAGACTCAAGACAGCC
AGGCGCCTCGTTTAGAACACGCGACACTTCACTATTATTAGTTGGGTTCCGAGATGCACA
CACCACGACCCGTACATGCTAAAAAGCTACACTTTGGGTTTGAAGATGCCCGCACGGTTG
GTCCGTACACTAAAAACGCTACAGCACGTAACCCATCAAAACTGAAACCAACGTCATACT
TGATGCTTGGTTCAAACTAAGCCCCCCCGCTCCCTCTTCCTGACTTGCGGGGGCGTCTTC
TTTGGGGGTGACACCACAGAACTCCTAACGCGGAGGCGTTTCCCGACAGTCCCGGACGTG
ACCCCCATGCCCTTGGCGACAGAACCCTGCTCACGCCCATCGCGTCCATGAAAAGACTCT
TCTCCGGGTAGGTCATCTTGGGAGCTCGCTCGACGCAGGCGTGTCGTGGAGTTGGAGTTG
GCGTGGTGGGGTTGGCCGCTGAGTCTCTCCGAGAGTTGCTCTATCTCGCGCTCAATGGTG
TTGATCGCAGGGTCCCAACTGTCCGCCTGAAGCGAGGAGGAACCCGACCCATTGTACGTC
CTCCTCCTCTCCCCCGTCCCCCGAGCCGTGTGCCCATTCTCGAACGCTGCAGCCCTTTCA
AACTCTTGGCCGCCCCTCTGGCGAGGGCCCCCGCTATCCCTCCTGCCGGCTCGCGCGTGA
CTCCCTCGAGCCAGGACCTCCTCTTCCTCTTCTTCCTCCACCTCCTCCCCTTCCCCTTCC
TCCTCCTGGTAGTCCGAGGTACGTGTGTCTACCGCGCGGGGGGTGTGAAAACTCGAATGC
CGCCGTGCCGAGTCTCGCCTCCTCCCTGCCACTGCTCCGCCCGGGGGTCGTTGCGACGGC
GGCACGTCATCCACAGCGAAGGCGCCCGCGATGGCGCTGGAACGAATCGAGCGCGTTTTT
CCCGGCATCCGGCCGTGAGCGTCGAAAGCCGGGTTGGCGGCGGCGTCGCGCGCTCCTCCG
AGGTGCTGGGGGTGAGGTGGGGGGTTGCCTGTCGCGTGGCCGTTGGTGATGCTGCTGCGC
CCGTGGCTCGCTAGCCTCCGACGGCTGACCCTTCTGCTCGTCGGCGTGTTCTGCAGCTTG
ACGCTGTCGAGAGTGAGGCCGTTGTCTTCTAGAGCTTGCATGAGAGACATGTCCACCTGT
CCTAGCTCCCTCGTAAGACCGGCGTTGTGCGCTTCCAGGCGCTTAAGTTCCCGCGATTTG
TCCTCCCCTTCCGTCTGAAGGTCCTTGATGGCAGCATCTTTGGCAGCCTCCAGGACATCC
AGCTTGTTCACCGCCAGCCACAGGGCCGCACGCTCTCGAGCAGATTGCTGCATCTGCGAA
TCGAAGTCACTTGTCGCGTCCGCCTTTTCTCTTTGCATCCCTTCCAGCTGGCACCTCACG
TCCTCGAGTTCGCGGTTGGCACTGTTCCTTGCACCGATCGCCCGATCTCTCTCTTCTTCC
AGCTGCGCCACTGTGCCGCGGATGTGCCCCGCCTGAGACTTCACCCCGTCCATCACCTGC
TTGAGGGTCTTACTCAGCTGCTCCGCCGCCTGCTCGTCCTTCTCCTTGAGGCGAGCGGCG
AATTCCGTTGCTTCCTTGGTCCTCAGGTCGACCTCCTCGGACAGCTGCCTCTCTAACCCC
GTCAGCTCCTCCTCTAGCTTATCCCGCGCTATGCTGGCCTTGCCGTCTTGGTGTCCAGCC
TTGTCCTCCCTTTGTTGGAAGGCCTGCTGGCGCAGCTCTAGGGTCTGGAGGCGTTCGTCC
AAGGAGTCCTTCTCCCTCAAGAGGAAGTCCCTCTCCTCTTCCACCAATCGCAGCCTGTCC
GACCCCGCCTGGTTGTCTGCCTTGCTTCGCCTGAGAGCGCGGTTTTCGTCCTCTAAAGCC
TGCAACCGGCGCCGGGCGGCTTCGTGCTTTGCCCGCTGAGCCTCGATAGCGAACCGTGCG
CCCGAGACCGAAATTGGTGGGGGATTATCGACACCACCGTCTCCCCCCTCCGTTCCCTGA
GCCGACGCGATCAACGACAACAGTTGCTCCACTTCGGCCTGTTCTGCCCGAGACGCCTCC
GATTCGCTGGCGAGCACGGCTTTAAGGCCGGTTTCCCTGTCAGTGGCGGCCTTGGCGTCC
TGCCTCAACGTCGAGCGCAGCGTACTTAACGCCGAGGACAGCCTTAGAACCTCTGTGCGC
TCGGCCTCGATCTGCTCGAGGCCTCTGTCCCGCTCCGCGATGACGGCATCCATTCGAGCA
GATGTGCGCTTCATCTCCGCCCCACCCGCCACGACTTCTGCCGCAAGCGACGCCTCCGCC
TCCTTCTTCGCCTGCTCCAACTCCACTTGCCGCCGCTCGGTATCTCGCTCTAACTCCCTA
ACTCGACGCTCCGCCGCGTCTCTTCCCTCGGCAGCCTCGTCAGCCCTGGCTCCCTCCGCC
TCAAACGCTTCCCTTACCCTAGCCAAGCGTTTGTCGTTCTCGTTCAGAAGACCCTCCAGC
TCCTCTGCTCGCGCCTCCACCCGCCGCTCGCGCACTTCCGCCCCGTCAGCCCTCGCCCCT
TCCTCCAGGAGGTCCTTTCTCGCCCTCGCGAGGCGCTCGTCCTGCTCGTCGATAAGGACC
GACAGCTCCGCCGCCTTCGCCACCGCCCGGTTGGCCCGAGCCTCCGCGTCGGCCGCTTTG
AGCCTCTCCTTCTCGCTGGCTCTGTGCGCAGCGGCTACCTCTGCATCCACATCCACATCC
CCGCCGGCCGCTTCTAGCGTCGCCTTGCTCTGCCTTGCGTCTGCTTTGGCCTCTTCCGCC
GCAGCCGTCTGCCCTTCCAAAGCCACCTGCGACGCTTCGAGCCGGGCAGCCGCATCCTTG
GCGCGAGCTTGCAGCTCCTCTTCCCTTGTCTCGGCTTCCCTGGCGCGTTGCTCAGCCTCT
TTGGTCCGTTTTCTGGCTTCGTCGAGCAACCGGTTGGCGTCACTGGGACTGGGGCCGGCC
TCCAAGATGCTCTCGGCACGCTCGTCTGCTTCTCGAGCGTCCCTCTCGGCGTCACGGGCG
CGGGCGGTCTGGTCGTCAAGCTGTCGCTGTATTGAGGCGAGGCGGGACCTGAACTCCTGC
GATGTGTCATCTCCGATTGCCCACGCTTCCTCTTCGGAGTCCTTGCTCCTGCGTAGCTCC
TCTCTGAGTCGCTGCACTTCCTCCCGAAGCTCGGTGTTGGCCGCTTTCAGCTGGTCAATC
TGCCGCATTAGGTCTTCAATAATCAGGCTAACATCGTCGTTTGTCCCTCCTCCCCCACGA
GCATCGTCCGAACCATCATCCGAAGCCAAATTTTGCCGGCCTTCTCGCTCGCGTCGTCGT
TCGATCTGCTGCCGCTGTGATGTCCACGCTCCCCCCTGCGCCCCCGTGCCCTCCAAGCTA
TCGGCGTCGCCATCGCTAGCGCCGTCTCCGTTCTCCCCCGTGTCCCCTGAGGTGCCGGTG
GTGTCGAAAACCCCGCTTGCCGCAAGAGTAGCCTCCAAACCACCCGCTCCTCCTCCAGAC
TCGGCTGATGAGTTCATCACTGCCTCGGGACGGCGCGAGCCGCCGCGATCCAGCGGCTCA
CGCTGCTCATCTCTTCGGGAACGAACGGATGTATGACCTCCTATTCGAGGATGATCGCCA
TGCCCGGCGCCCACCCCCACCCCTGCGTAGCGATGTCCAGCACGCTCATCACTCTCCTCC
GCATGCGCTCCCCATTCCGCGTCCCCCTCACCCTCGCGGTCTTCATCTTCTTCTTGGGCG
GGGCCTTGATCCTCCGCCCAGGTGATCCGCTTGGAAGGAGCACTACTTCCTCTCGCGTCA
CCCCCCCGACTAGTCGGTAGTAGGGGGTCGCTTGCCTCTCGCCACGCCCCCCCCCCGGAG
GCCGTACTAGCGGTATCAGACGGCTCCGATGCATCGGCTGGAAGAGAGCCTAGCGAATTG
GAGACGCCCACCGCCGCCGCCGCCGCCGCCGCCGCCGCGTCTCCGACTCCGCCAGCAGTA
GACGATCCCGCGCGCTCCTCACCGGTTCTGGCTAGTTCTCGTTCGCTGCCGGGTGACCGG
GACGTTTCCGACGAGCTTGTTCCGGCCCAATTAGGGGCAGTGCCACCTTCTGGAGAGGGT
GGCCAGGAATGGCAGTGTTCCTCGCCTGTAGAGGCAGTGTGGGCGTCGTCATCGTCTTCT
TCGCCCCGAGCGCCAGTTGTTATTGACATCCCAGCGTTTCTTGCTTGTTCCGCCTCTTCA
TCCGCTTGTCCCGCGCGGCTTTGATGGGCGGCGCCCAGACGATGTCCACCATGTCGTTCG
TCGTGTGTGGTCGCTTCCGCAGGAGCACCGCTCGCATGGACATGGGCAGCACCATCAACG
TAATCCGTAACATCCTCTTCAACGTATTCCTTAACGTCCTGCCCAAGGTCATCACCAGCA
TCATCGCCAACGTCATCACCAAAGCCATAACGAGAGCTATCACCGCCGCCGTCACGGTAC
CCGCCATCACCGTACTCACCGTGTCGGCTAACCCCGCCCTCTGCGCCTCCACCTCCATCC
TCCTCGTCATCCTCACTCTGACTGGTGTCGCTGTAAAGCTTCGGATCAGAATCGTACCCC
ATACTTCCCTCTCTGATGTCTCCTGGCTGATACGCACGTTCACCCATCTGAGAATTTTCC
GTCCCTATCACAGCGCCACTGGCATCCGCGCCAACACTTCCAACACCAACGCCGGGTTTC
ATCAA
>NODE_186_length_7024_cov_9.475183_g108_i0
GAGTCAATGTCGACGAGACAATTCAAAAATGCATTGTTATGAATATGTGTGCCACCTGAC
AAAGTGTAGCGCTTGTTCCGATCCTACCATTAACATATACATAACAAAAAGGGGACCATA
CCTCATTGACTTCAGGCATGGAATATGCTAGCAGTCAGAACTGAATACTTGGCAAAACTA
CCGTGTGCGGTAGTCCCCTTTATGCCTGGCTCTACTACTGACCCCTAATCGACGTTCCAT
CAACCAATTCTCAGAGGTTGACGTTTTATAATGCTTTACCAGTTAAATATTTTAAAGGAC
GAAATCAACCAAAAGAGTGTTCTTCTTCGTAAAAATATACTGGTAGACGGATTCACTACA
GGCGGCTGTTTCGCATCTACCCGCTTGACGGGACAGGAAGGACAGCAAATCTGTGACGGG
ACGGTAGCTCCGCCGTGCCTCCTGTTCCCGTCGTCCCGCTCCATCCCGTCCTCGCTAGAA
ATAATTCCTCTCCGAAAACTCCCCGCCCTGTCTCCCTTTCTTCCCGCCAAGAAAATACTC
CTCGACTTAAATTTCCATATCTTCCCGTCAACAAGCAATTCGCCCAAAATTACCGTCTTC
CCCGTAAAACAAAATTCCTACAAAGTACACTCACCATCACTTCCCGTTCCCGTCAAGATG
ACTTTTCCCGCTATGCCAGCAATACATCAGCGGCTCTTCCCGTCTAGACAGCTGCCTGTG
TCTCCGGTCTGCGTATTTCCGGCCCTTTCCCGTCACAACCGTCACAAATGGCGAAGAAGC
AACAACAAGCCACACACCACGATCCCGGATACCCCACATAGCCAAACCATACACCGTAGT
CCATAATTACCCAGACGACCTTCCATCTGGCAGGACGAAATCACGGGGGTGATTCCGGTG
GACAGTCGTGCGTATGACCCACTACCGTCGGCAATACTACCACACACAGTCGAAACAATC
CAGCAACGAAAGCATCCATGATACTTCACCTTGCATATCCGGAGGCGGGAACATTTGCTA
TCTGGTGTATGAAGTACTATTGTTAGGCTGAGAGTACACGATACACGACGACGTCCGCCC
TGTGGCATACTTTTAATACCAGGTAAGTGCCACAGGATTTCGTTCGAGTTGGCAGTGAAG
GGCAAGAAGAAAGCGCCCTGTGGTGAAAACATCAGGCGCAAGCTTGCTTGCGCGCCCTTC
ACAGTCAGTCGCCTGCTCTATACTGTGGTGTGTTTCCGTTCCCACCCGTTCTCGTCAAGA
CAGATTTTCCCTCCGTAAGTCACGGCCCCTTCCCGTCAAGAAAAATTCTTCCCCCCGTCA
ATCTATCTGCCTTGCCATCGAGAACACATTTCCCGGCGAAACACTGCCACCGTCCCCTCC
CGCCAAGAACTTATTTGCCGCCAACAGTTACCATTATTCCCAAAGTATGTTACTATTCCG
TCCCGCGCAGAAACTATTTCCCGCCCTCCCGTCTAACCCATTCCCGACAAAATGTACACC
TCTTAATAATCCATCCCATCCCGTCCCGCACTGTTGTTTCCTCCGGCAAACTACGTACCC
AACATCCGTCCCGTCGCGAGTTTTGGTTACCACGTTAAGCCTTGTTTGCGACCAATTATT
ACCTGTCGATGCTGCTCCCATCGATATCCGATATCACCACCCCCGCCACAAGAAACCACC
TCTGGTGAAAAATGAGTCAAAATTCAAAACGATCATGCCCTTGATCATGAGGATAGTGTG
GCTATCACTCCGTCACAGTATACCACCCTGGGGGATAAACATCACAACCCAACACAACCT
ATCAACGCGGGCGGATTCTTACTTAACCGCTACGGTACTTCATGGCACGTTTTGTACGAT
AATCTTGCTAATTTGTCAATATCCATCAAGGATCGGCCTTGACTCGGCCGTGAACACTCC
ACATGACGCGTTTCGAAAGAAAAAAAGTTCAATCAAACTACTGAGCAAAACAAAACGCAT
TGTATATATTGCAGGGCGTCATCAGCAGGCAACTTAGACGATGCGACATGTGCGCGTCTA
AACAACCTAGACTATCCTAGACCACGTTTAACGAAAAATCGCAATGCGTACCCCACAAAG
CACAGTGCCAATCTCATCGGATGTATTAACGACATTATACCGGTACCCGTGTATCCTACC
GGGTACGAATACGAACAAATACAAATGACATATAAACACACTCTGCAAAATACACCACAG
ACCCGCAAGAGACGTTCGATGCCGCACTCCCCCCGACGGATATGTTTAAAATACCTGATA
CATAATAGGCGCTCTGATTTCGGCTAGGAGTTCTTCGTCGTACGAAGCAAGCGTGTTTGG
CGACCCCGTGAACGCGGGATACACGGCAAAACGTCCCGTGGGAATATTTACTTTTTGCAC
TTTGCGCGGCATTTGTGAAGGCCCTATTTCCACGGGACACCACGGGAAAACAGCCGTGTC
CACGGGAATCACTTGGGGGCCAATGGGAGATCGGATTCCGCCGAAACTGCCTAGATGGAA
CGGTGGAAGCACAATATGCGCAGGAGCCGAAACATATACCAGCCACCGTGATATACTGCC
AGGATATTCTCGCTTTGAAAACCCCGAGGTCTGCCCTGCAAAACTACAGCGTTTCTGCAT
TTCCCCCCTCTCGAAGCAATTGCGCGTGTTCCGTGTGATAATCTTACTTTGCACCACTTA
GAGTCGGAAAAATACGTTTCCTGCGGGGCGAGGGATGCTCGGTCTGGCGTCCGTTTCTCA
ACGCTTTAGCCACATCACACTAGATCTCCGAACGTTTGGATTCGAAGGCGAAATCTTCCT
CCTCGATTACCTCCAGTCCGTTTAGAGTGTTTTCGCCTGAGACAGATGCCGAATTTGTAC
GGCGTACAGGCCCGATTACCGCGATCGAGTTTTTCGTCCTACGGGACTGTTTGAACAAAA
GAAATGTCTGAAGCAACACCGCGACGACCATGAAGACGTTGGCTAATATAAGAACACCCG
AAAAGGTCAACATGGCGTATGACCTCTCTTTTCGGACCTCGATCTTCATAAGAAAGGCGA
CGTACATGCTGGCCACGATGATGCCGTTCCCCCAACGGTACAGGCCCATGTCGCCCCCTT
TTTGAAACGGACCCAAGGTCTCCGAAATAAACACAAATATCACCGCGATCATAAGAGCGA
TTGATATCTGCGCCGTGCTGTTGGGAATGACAAACGCTGCAGCGGCAGTCAATGCAATCC
GACGGCAGCATTCTACAACCTCGTAGTAGTATCGAGACGGCTTATATGGGGCCCACATGC
CGTTCAATGGCTGAAGATGCGCAAGTGCTTCCCGGTCGGGCTTAACAAGGTCACGCCGGT
TCCGAAGTAGCAGCCACGCGAAAGTAGCAGCTATTCCAAGAGGGTAAACACACACCATAA
CGAGCGCATAAGCCTCGTACCAGCTGTGGCGAGATGTCATGCAGGAAAGGCTGTAGTCCG
CCCGAAGGTACGTCTCTTCGTCGTTTAGCTTGTCACAGCCGAATGTTTGGAAAATCTTAT
ACGATACCGGGGAGTAGACCAAAAATGCGACATAGAGAACCGCAGCCTGGTGCTTGAACC
GCACCTCGCGCACTGCCGACTCAGAAGAGCTGTTCCTCTTCTTCGCAATGAAGTAACTCC
CGGTCAGCACGGCCAGTACGAAACATGGCGTGATCGTGGCGAAAAGAAGACGGTCGTAAA
AGTCGTTGGTAGCGAAGCACGAGTATGACACGATGAAATCCAACTCGAGGTTGACCGGGT
TAATCTTGGAGACGAAGGTCTGGTACACCGTCGGGTATATGTCACCTGTAATTGCGTCAA
ACTGAGAAATGATCTGCCAGACGGTCACAACGATTTTGATAGCGGTACGTGGTATCATAT
CCGACAGGAATGCTCCCCAGGACCATAACTTCTGCCTCCATGTCGTCTTCTTGTCCTCCA
TTGCTCGATCGTGCTTCACACTCCCCAGGCGCAGAATATAGAAAGCGGCTAATAGAAGCA
CCACCAAACACCCGCCCACCGTAAGTACCACTGCAGAGGCCGTGGTACTCTCGGAGCATT
GGCGACAGCTGTAGCCAATCTCTGGTGAAAACCCTTCAGCGCAAACAGCACAGTCTACAA
CGGCGGTGGGGGACAGGCGGCAGGTATATTGAGGTGCTGTCGATCGAAGCTGTGAATCAG
TTGAGGTCGTAAGTCACTTGGCGAAAAAAGACGCATTATCAGACAGACATGTTGGCAAAG
TTCCTTTTCGTAGATGGTTTCATTGTTTGTGGGTGCACTGTTCGGGCTCAAAGCGAAAGG
ACGAACACTTGTTGCAGGGAAACATACGGGTGTATCAACAAACCCAAGCGTGTAGGTTCC
AGCTCGTTCCGCCGCAGCCGTAACGGACAGCCAGACAATACAAGAGTGAAATGAAGACAG
AAGGAATCGAAGGTTTTCTTACATGGCCCGGTGTAGCCAGATGCGCAGTAGTTGTCGGCG
TTGTTGCCGCCATCGCAGGCATTCTTTTCGTAGCACTTGATAATGTCGCGGCTCGTGTCC
GACGTCCGGAAGAAGCCTTGCATAATTGTTAGAGTTGCGACGGTTGTGCCACTGGACCGG
GCGGTAGAGCCCCGGGGTGGCTTTTCGCAGACAGGTAAGCCGCTAATTCGAACATGTTCA
CGGATTGTGGCAGCATCGCCACCGGATGAACATCGGGAACAGACTTCGTCAAAGCACGAG
CTGCAGAAGTCGTCCTCATGGTTGACGATATACCCGTACTCCCCAGCAGGGCAATACCGA
GTATTTGCCGAGAAAGAAACGTTGGACAGCTCTTCTAGAAGTCCAAGGCTCATAATAGCG
GGGCCTTCAACCCCGGCCTCGTTCGCAACGAAACTCGTGTCGAAGGCACGCATAGCCCCT
GTGTGGAAGACCGCACCTCCCGAGGTGGATGCAAAATTGTTTCTGAAGACCGAAGCGGTG
AAGACGTCAACCCCGGGGCCTGTGTACAAGTAAACCCCGCCTCCGTCTGCAGCCTCGTTG
CCCTCGAAGACACACCCGTTAAAGCTTGTCTGTTTGTTTTCCACAGCAGTGACGTACATG
GCTCCGCCTAGCGACGCTTCGTTCGATAGAAACATGACATTGCGGGCTTCAAGTTCTTCA
CACTCGTCAACATGAATCGCGCCTCCAATACCGACCGCGGAATTCCCGATGAACGCGACG
CTCCAGTAGACAGTGTAGTCACCGCCCGCTTGCTCGTACCAACCCCCTTCATTTCCTGAC
AGCTCCCAGGCATGACTCTTTCTGCCGGCGATAGTGATGTTGCTCCGTAAACCACGAAAC
GAGCCTCCATCTCCCCCACACGTGTTGTTTGTAAATATGGCGCTACCGTCGATGTTCAGC
CGCGATGCGAAGAGGAAAAGGGCACCTCCCTCCAAACCAGCCGTGTTGTTTGTAAATATT
ACGTTACCGCTGATGATGAGATGCGACCAAGATTCGGCGATTTTACCATTAGCGGTGAGT
TTAACAGCTCCTCCGTTCCTCACGGCGTAGTTGCGGGAAAATTCGATGTCGCCGTGAAGG
TAGATGTTCGACTCGCGAGCATGCATCACCCCTCCATCTTTACCAGTCCAGTTGTTGGTG
AAGGTAGCGTTACCGTAGATGCTGACTTCCGAAAAAAGGATGAGTTTAATGGCACCTCCC
CGCAACCCGCAGGTGTTGCCGGAGCCTTCAGTGTTGCCGTGCAAGGAGACGGTCGACGTG
TGAGCGTGAACGGCACCTCCATCCAGAGTGGCAGAGTTGTTCGTGTACACCGTGTTCCCG
TCGATACGGAGAACGGATAACTCGACGTAAATACCACCTCCAGAAGCAAAGTCTTCTGCA
GAGCTGACGCTAGAAGAAGATGAATGCGGGGAAGTATACGTAGTACTAGTGGCACCGTCG
ACTGAGTTGTTGCCCACATAGGTGTTGCCGTCAATGTAGATAGCTGATTCGTTGGCATAT
ATTGCACCTCCTTGATACTCTGCGAAATTGTGAGATAACGAGGTTTTGCAGCAAATGTAC
ACCTCCGAAGCATCGGCGTAGATAGCACCTCCGGATGATGTGATGGGAGATGCTAANNNN
NNNNNNTTGGTAGTTTCCAGAATTGCCGGGTTGTTATCAATAGCACCTTCGGCAGAATTA
TTTCTGAAAGAGATGTCGCCATCGATGTGTAGATCCGAGTTCTCGGCGTAAATACCACCT
CCGAACAGAGCTGAATTGTCGTGAAACGAGGTGTTGCCACCGTGGTAGATCGCCGAGTTG
GACGCAAATATAGCACCTCCGTACGACGCGTTGTTGTTTCTGAAAATGCAGTCGGTGGCA
AACAAGAAGCTGTACGAACGCAGGTGGAGAGCCCCCCCACGCTCTGCGTTCCCTCCCTCG
AGGACCAAGTTGTTGAGGCGAAGAGTGGACCTGTTCGACACAGTGAATATACCAGTGCCG
CTGCCACCATCGACGACGGTGTCATCGACGTTGTTGTCGGCCAGCGCGCCACGAATGCTA
GGTAAGCCAATGCCAGTGACGGTGACGTTCTTCTTGTCTGACACTTCGATCGTCCGCCCA
ATGGTCATGCTGCGATACCACGTTACGTTGAACTCTCCTCCACCCGTGCAGGCTAACACG
TCAGTAAGACTCTGGACATCGGCTGCTGAGGTCACGCTCACGGCTACTTGATTGGATGGA
CATGGCAATAATGCTGCTCCAGACGTGAAGGGAAGGACCAACCCGGCCACAATCATCGGC
ATGACGTCGAATAACAACATGCCGTACTCGATAGGCTGGTTTGCAGGATGCCAGTGATAT
TCACGCCCAATCTGATGTGGCCGACGCCGGAGAACAGCCCAACTCGGATCGATGAGCCAG
CTGGTGAGTGGCACCGTAGAGACACCGTCGTTTCAGTACTACAAATAGGCATTCCACCCC
TTTTTCCGCTGCTGGGAGGAAGAGTCTGATTTGGGGGCCTGCTTGGTGGTTTCGGGAAGA
TGCT
>NODE_187_length_7022_cov_144.002302_g85_i2
CGTTTCCGCTAATCATCAGCCCACTTGCCACTGCTGCTGCACCCTCACAGGCCTCACAGA
CGACGTGCTACCCTTCACCCTTCCACCCCTTCACATCTGTCCAACCCCTTCATACATGGG
ACGAGTCACGGCAGAGACGGCGTTCAGACCCACCGCGCCATCCTCGTTCATCTTCGCGAA
CACGACCGACGAGCCGGGCTAGAAGTGACCTCGACGGTATCGGGTATAGAGCGTACCACG
GGCTAGGGCAGGACTACTCCGTCGGGTCCGAAGTTTGTTGTAGGGGTCGCCGGTATTTAT
TCCAGGCCGTGCGGCGTAGATCAGAGAAGGCAGTCCAGTTACATCAACCAACATCGCGGA
AGACAGACATATAGTGTCCAGTCTGTGCACGCGACATACAGCAGCAGTAGTAGAAGTAAA
AAAAGCACAACAAGTGATAAGTATTCTTGAGTGCGTGAGGTGTGTTCCTTGAAAGTGTTC
CGCGAAGGTGGCTTCGCTGATTGGAGCGACGAGTACAGCAGCACAAGGATTGGGCGACCC
CATCTTCTCCGTAGCACGGTTGGATGGTGAGCCGCACAGTCGACAGCTCGCCAGGTGGCG
GGCCCAGGAGGGCGGCATCTAGCAACTCTGCCTTGAGCAGGGTCGGGAGCGCGACGATGT
CGGCCCAACCGTCGGTGGTGGAGTGGAAGAAGCTCCGATTCGTGATCATGGATGCTCCCA
AGGCCAACAACTTGCACCTCTACCTGCGAGAGCTCAAGAAGCAAAACGTGGTATGCGTGG
TACGTGTCTGCGAGCCTACGTACCCGGCTTCGGAAGTGGAGGCCGCAGGGATGAAGCTGC
TTGAGATGGAGTACGATGACGGCGGTGCTCCTCCGCCCGAGATCATCAACAAATGGCTTG
ATGAAGTGCAGACCACGTTCCACGACGCTCCCGACAGCTCGGGACCTAACGGCTCGGAAG
GGCCGGCAATCGCGGTGCACTGCGTCGCGGGGCTGGGACGTGCGCCGGTTTTGGTGGCGA
TTGCTCTTATTGAGTACGGAAAGGACCCAATCAAGGCAGTGGAGTACATTCGCAACAGAC
GCAGGGGCGCCATCAACCGCAAGCAGCTCACTTACCTCGACAGCTACGTGCGAAGGAGCA
GGGCAAACGGCTGCTCGTCTTGCTCAGTCATGTGATTTGCAGACCTTGTACTTTTTTTGT
GGCGTGGGTGACACCAGCCGTACAGTACAGTAGAAACGAGTTGAAGAGTTTGTCTGACCT
ACCATGCCGGTGGTTGCATAGCAATCAAAGGCTTTCGACGGGCGGGCACGCGAATCAAGC
CGGAGGTTTAAACAGGCTGGTGGGTGCGAGTTTAGTCGAGAAAATTGGGTAGGACACGTA
GTAGCGATCATTTTTTTTTTTTTATTTTTTGTGGGAAATGTCCTCGTTCGCGAGCGTCCA
ATAAGATTCGACAGCAGCACGAGCGATACAAGGAAAGGGCCATGAGGACCCTTGGGTGTG
TGTGTGCAGTGTTCGGTTTCCCTCTACAGTTTGTTAGCGACAAAACGTTCCCTTTGGCCG
TTGCCATGCCATGCCATGCGATGGCATGGGCAGATTTTAGGATGGCGTTGTTGGGAGGGG
GTGTGTTTCTCGTTCGTGCATGTGTCGCGTCGCGGTTGCGGTATAGTGTTTGCAATCGGT
ACTGCCGTTTTTTTGTACTTTTATTTCACGTTTCTTGGGAATTGGGAGAGAAGAGGCTAG
TCTTTTCGTATGGCAGGCGGTCTTTGCTCGGTTGGGCATATTAGGGCGTATGTTGTCATA
GGTTGGGCCGAAACCTATGATACCAGTACCCGGCATCAGCCGGCCGCTATGCGAACTACA
GAGTAGGCGTAGCTTCCATTTCCGAAATATAGCGTGGTGCGTTTCCCAGCTACGGCATGG
CACTTACGGGAGTAGGACTTTGAAATGCGGCACTTCTATGGTAGTGTGGTGAAGAGTGGT
GACATTTGGTAAGATGTAAGATGAAGTTCCGTTTTTTTTTATTTTTCGTTGGACGCCTCT
AAACCTTAACCCGCTATGGCAAAAGCGATGGCAAAGTGCCCGCGCAGTCCGCATTGAAGG
ACGCATCAGACACTGCCAGGCAAGGGAGCCACGTTTACTACCCCGGCGACCTGTTGCAGA
CAATAACCATTCCACTAAACACTTCGGATCACAGCAAGCATCCGTTACACGTACACTCTA
CTATTAATACCAAACATTTTGAACACTACAGCAGCATCACGACAACGACAACTTGCACTA
TTAGTGTAGACTAAGCCATTACTTCCTGCCTGGCAGTGATCAAGACTCAAGACAGCCAGG
CGCCTCGTTTAGAACACGCGACACTTCACTATTATTAGTTGGGTTCCGAGATGCACACAC
CACGACCCGTACATGCTAAAAAGCTACACTTTGGGTTTGAAGATGCCCGCACGGTTGGTC
CGTACACTAAAAACGCTACAGCACGTAACCCATCAAAACTGAAACCAACGTCATACTTGA
TGCTTGGTTCAAACTAAGCCCCCCCGCTCCCTCTTCCTGACTTGCGGGGGCGTCTTCTTT
GGGGGTGACACCACAGAACTCCTAACGCGGAGGCGTTTCCCGACAGTCCCGGACGTGACC
CCCATGCCCTTGGCGACAGAACCCTGCTCACGCCCATCGCGTCCATGAAAAGACTCTTCT
CCGGGTAGGTCATCTTGGGAGCTCGCTCGACGCAGGCGTGTCGTGGAGTTGGAGTTGGCG
TGGTGGGGTTGGCCGCTGAGTCTCTCCGAGAGTTGCTCTATCTCGCGCTCAATGGTGTTG
ATCGCAGGGTCCCAACTGTCCGCCTGAAGCGAGGAGGAACCCGACCCATTGTACGTCCTC
CTCCTCTCCCCCGTCCCCCGAGCCGTGTGCCCATTCTCGAACGCTGCAGCCCTTTCAAAC
TCTTGGCCGCCCCTCTGGCGAGGGCCCCCGCTATCCCTCCTGCCGGCTCGCGCGTGACTC
CCTCGAGCCAGGACCTCCTCTTCCTCTTCTTCCTCCACCTCCTCCCCTTCCCCTTCCTCC
TCCTGGTAGTCCGAGGTACGTGTGTCTACCGCGCGGGGGGTGTGAAAACTCGAATGCCGC
CGTGCCGAGTCTCGCCTCCTCCCTGCCACTGCTCCGCCCGGGGGTCGTTGCGACGGCGGC
ACGTCATCCACAGCGAAGGCGCCCGCGATGGCGCTGGAACGAATCGAGCGCGTTTTTCCC
GGCATCCGGCCGTGAGCGTCGAAAGCCGGGTTGGCGGCGGCGTCGCGCGCTCCTCCGAGG
TGCTGGGGGTGAGGTGGGGGGTTGCCTGTCGCGTGGCCGTTGGTGATGCTGCTGCGCCCG
TGGCTCGCTAGCCTCCGACGGCTGACCCTTCTGCTCGTCGGCGTGTTCTGCAGCTTGACG
CTGTCGAGAGTGAGGCCGTTGTCTTCTAGAGCTTGCATGAGAGACATGTCCACCTGTCCT
AGCTCCCTCGTAAGACCGGCGTTGTGCGCTTCCAGGCGCTTAAGTTCCCGCGATTTGTCC
TCCCCTTCCGTCTGAAGGTCCTTGATGGCAGCATCTTTGGCAGCCTCCAGGACATCCAGC
TTGTTCACCGCCAGCCACAGGGCCGCACGCTCTCGAGCAGATTGCTGCATCTGCGAATCG
AAGTCACTTGTCGCGTCCGCCTTTTCTCTTTGCATCCCTTCCAGCTGGCACCTCACGTCC
TCGAGTTCGCGGTTGGCACTGTTCCTTGCACCGATCGCCCGATCTCTCTCTTCTTCCAGC
TGCGCCACTGTGCCGCGGATGTGCCCCGCCTGAGACTTCACCCCGTCCATCACCTGCTTG
AGGGTCTTACTCAGCTGCTCCGCCGCCTGCTCGTCCTTCTCCTTGAGGCGAGCGGCGAAT
TCCGTTGCTTCCTTGGTCCTCAGGTCGACCTCCTCGGACAGCTGCCTCTCTAACCCCGTC
AGCTCCTCCTCTAGCTTATCCCGCGCTATGCTGGCCTTGCCGTCTTGGTGTCCAGCCTTG
TCCTCCCTTTGTTGGAAGGCCTGCTGGCGCAGCTCTAGGGTCTGGAGGCGTTCGTCCAAG
GAGTCCTTCTCCCTCAAGAGGAAGTCCCTCTCCTCTTCCACCAATCGCAGCCTGTCCGAC
CCCGCCTGGTTGTCTGCCTTGCTTCGCCTGAGAGCGCGGTTTTCGTCCTCTAAAGCCTGC
AACCGGCGCCGGGCGGCTTCGTGCTTTGCCCGCTGAGCCTCGATAGCGAACCGTGCGCCC
GAGACCGAAATTGGTGGGGGATTATCGACACCACCGTCTCCCCCCTCCGTTCCCTGAGCC
GACGCGATCAACGACAACAGTTGCTCCACTTCGGCCTGTTCTGCCCGAGACGCCTCCGAT
TCGCTGGCGAGCACGGCTTTAAGGCCGGTTTCCCTGTCAGTGGCGGCCTTGGCGTCCTGC
CTCAACGTCGAGCGCAGCGTACTTAACGCCGAGGACAGCCTTAGAACCTCTGTGCGCTCG
GCCTCGATCTGCTCGAGGCCTCTGTCCCGCTCCGCGATGACGGCATCCATTCGAGCAGAT
GTGCGCTTCATCTCCGCCCCACCCGCCACGACTTCTGCCGCAAGCGACGCCTCCGCCTCC
TTCTTCGCCTGCTCCAACTCCACTTGCCGCCGCTCGGTATCTCGCTCTAACTCCCTAACT
CGACGCTCCGCCGCGTCTCTTCCCTCGGCAGCCTCGTCAGCCCTGGCTCCCTCCGCCTCA
AACGCTTCCCTTACCCTAGCCAAGCGTTTGTCGTTCTCGTTCAGAAGACCCTCCAGCTCC
TCTGCTCGCGCCTCCACCCGCCGCTCGCGCACTTCCGCCCCGTCAGCCCTCGCCCCTTCC
TCCAGGAGGTCCTTTCTCGCCCTCGCGAGGCGCTCGTCCTGCTCGTCGATAAGGACCGAC
AGCTCCGCCGCCTTCGCCACCGCCCGGTTGGCCCGAGCCTCCGCGTCGGCCGCTTTGAGC
CTCTCCTTCTCGCTGGCTCTGTGCGCAGCGGCTACCTCTGCATCCACATCCACATCCCCG
CCGGCCGCTTCTAGCGTCGCCTTGCTCTGCCTTGCGTCTGCTTTGGCCTCTTCCGCCGCA
GCCGTCTGCCCTTCCAAAGCCACCTGCGACGCTTCGAGCCGGGCAGCCGCATCCTTGGCG
CGAGCTTGCAGCTCCTCTTCCCTTGTCTCGGCTTCCCTGGCGCGTTGCTCAGCCTCTTTG
GTCCGTTTTCTGGCTTCGTCGAGCAACCGGTTGGCGTCACTGGGACTGGGGCCGGCCTCC
AAGATGCTCTCGGCACGCTCGTCTGCTTCTCGAGCGTCCCTCTCGGCGTCACGGGCGCGG
GCGGTCTGGTCGTCAAGCTGTCGCTGTATTGAGGCGAGGCGGGACCTGAACTCCTGCGAT
GTGTCATCTCCGATTGCCCACGCTTCCTCTTCGGAGTCCTTGCTCCTGCGTAGCTCCTCT
CTGAGTCGCTGCACTTCCTCCCGAAGCTCGGTGTTGGCCGCTTTCAGCTGGTCAATCTGC
CGCATTAGGTCTTCAATAATCAGGCTAACATCGTCGTTTGTCCCTCCTCCCCCACGAGCA
TCGTCCGAACCATCATCCGAAGCCAAATTTTGCCGGCCTTCTCGCTCGCGTCGTCGTTCG
ATCTGCTGCCGCTGTGATGTCCACGCTCCCCCCTGCGCCCCCGTGCCCTCCAAGCTATCG
GCGTCGCCATCGCTAGCGCCGTCTCCGTTCTCCCCCGTGTCCCCTGAGGTGCCGGTGGTG
TCGAAAACCCCGCTTGCCGCAAGAGTAGCCTCCAAACCACCCGCTCCTCCTCCAGACTCG
GCTGATGAGTTCATCACTGCCTCGGGACGGCGCGAGCCGCCGCGATCCAGCGGCTCACGC
TGCTCATCTCTTCGGGAACGAACGGATGTATGACCTCCTATTCGAGGATGATCGCCATGC
CCGGCGCCCACCCCCACCCCTGCGTAGCGATGTCCAGCACGCTCATCACTCTCCTCCGCA
TGCGCTCCCCATTCCGCGTCCCCCTCACCCTCGCGGTCTTCATCTTCTTCTTGGGCGGGG
CCTTGATCCTCCGCCCAGGTGATCCGCTTGGAAGGAGCACTACTTCCTCTCGCGTCACCC
CCCCGACTAGTCGGTAGTAGGGGGTCGCTTGCCTCTCGCCACGCCCCCCCCCCGGAGGCC
GTACTAGCGGTATCAGACGGCTCCGATGCATCGGCTGGAAGAGAGCCTAGCGAATTGGAG
ACGCCCACCGCCGCCGCCGCCGCCGCCGCCGCCGCGTCTCCGACTCCGCCAGCAGTAGAC
GATCCCGCGCGCTCCTCACCGGTTCTGGCTAGTTCTCGTTCGCTGCCGGGTGACCGGGAC
GTTTCCGACGAGCTTGTTCCGGCCCAATTAGGGGCAGTGCCACCTTCTGGAGAGGGTGGC
CAGGAATGGCAGTGTTCCTCGCCTGTAGAGGCAGTGTGGGCGTCGTCATCGTCTTCTTCG
CCCCGAGCGCCAGTTGTTATTGACATCCCAGCGTTTCTTGCTTGTTCCGCCTCTTCATCC
GCTTGTCCCGCGCGGCTTTGATGGGCGGCGCCCAGACGATGTCCACCATGTCGTTCGTCG
TGTGTGGTCGCTTCCGCAGGAGCACCGCTCGCATGGACATGGGCAGCACCATCAACGTAA
TCCGTAACATCCTCTTCAACGTATTCCTTAACGTCCTGCCCAAGGTCATCACCAGCATCA
TCGCCAACGTCATCACCAAAGCCATAACGAGAGCTATCACCGCCGCCGTCACGGTACCCG
CCATCACCGTACTCACCGTGTCGGCTAACCCCGCCCTCTGCGCCTCCACCTCCATCCTCC
TCGTCATCCTCACTCTGACTGGTGTCGCTGTAAAGCTTCGGATCAGAATCGTACCCCATA
CTTCCCTCTCTGATGTCTCCTGGCTGATACGCACGTTCACCCATCTGAGAATTTTCCGTC
CCTATCACAGCGCCACTGGCATCCGCGCCAACACTTCCAACACCAACGCCGGGTTTCATC
AA
>NODE_188_length_7009_cov_38.629037_g109_i0
TGGGGTATATATATGATATAACAATCGAAAGCGCGATCATGTTCTATTAATACATTACTC
ACAGCCCTGAGCGTCAACTACGCAATCGGCCGAACTCACAGTCGGCGCATTGACGACCAG
CATACGTGTTATACAGATTATACTGGGGTATAGATGATATAACAATCGAAGGCACGATCA
TGTTCTATTAATACAGTACCCGCAGCCATGAGCGTCAACTACGCAATCGGCCGAACTCAC
AATCGGCGCATTGACGACCTGCGGACGTATTATACCGGTGTATATTACGCGCAGGGCGGT
TACACTATCCTCTCACGTTTCTATGCTGGTAATTAGGGCATATATATATGGTGCGCGCAA
ACACCATAAACTTGTACGAAATACGGAAGCGAGACAAACGTATATACGGGCAGGAAGCCC
GAAGAGGTGTATTCGGGCGGAAGTACGCCGTCCTCATACGAAGGCCAGTACACATAAGTA
TAGCACCAGTGATAGGCAGTCTCTGAGCGATAACCACTCAATCGGACGAACTCACAGCCG
ACGGGTCGGCGATCAGTTTACAGATATTATACCGGTGTGTATCACGCGCAGGACGGTCAT
ATTCTCCTCTCACGTTTATTTTTTCGATGCCGGAAATTAGGGCATATATATGGTCACGCA
GCTCCCCGGGTGGCCGCAATCAAACTGGCCAAACTCACAGCTGGCGGGCGTGTAAGAGCG
ATATATATATATATATACCGGTGGATACCGTCCGTACGAGTACCGCAATGCTGTTGACGG
AGAGGACATAACGACACGCTCGCACGTAGTTGGTATTCATAGTTCCCCTGGGAAGACGTA
CCACTGCCGACGTACGTACCACTCGACTGTTGACAAAGCGTGGTGAAAAGGCGCGCCTTT
CGTCGAGGGTACCCACCGGGGATATGTACCACAGCCACCGCGGTACCGATGCACGAGGCA
GCGGACGATATTGAATAACAAGTCATCGCCGGTTTATTTCCCTTTCCTACTCAGCCATGA
GGTGTAGGGTGCCAGGCTGCATAACATGTGCCGCAATCGAAGCCGAACACGTCTCACAAG
AAAACAAAAGGCTTGACAAGTGCAGACCTTATCGCACATGGAGGATAGGTGACACGAAAT
TAAGAACGCTGGGCCAGTGCGCCAGCCATTAATAGTGGTCGATGCTAATCGGAGTACATG
CCGAAGCTGACATATACGTACCGAAGATGCCCTCCGTCCCGCAGTGCCGTTACGTTACGT
ATGGTACCCGGTCGGGGGCACAAAGGATAGGTACCGTAACACACGCGACGCCGGTGCGTC
CGATAGCGGTCGGACCGCAGGGAATTATGCCGGTGCACTAATCTATGTTGGCGCCGGCGC
GCCTGCAACTGCCCCGTCCCTCAATAACGACGATACATGTATGTATGTACGTAGGTACGT
ACCGAAGATGCCCTCCGTCCCGCAGTGCCGTTACGTTACGTATGGTACTCGGTCGGGAGC
ACAGATGATAGGTACCACAACACACGCGACGCCGGTGCGTACGATAGCGGTCGGGCCGAA
GGAAATTACGCCGGTGCACTGATTTATGTTGGCGCCGGCGCGCCTGCAACTACCCCCCCG
TCCCCCAATAACGACGATACATGTATGTATGTGCGTAGGTACGTACCTCGTCAGTAGTGC
CGGCGCACCAAATAAGCGGTCGATGAGGATTGGAATAGGCGCCGTGCATGCCTGGTTCCT
CCGTCCCACAACAATGCTACGTATTGGGGAGATAAAGTCAAGCCGGTTTATTTGCCTTTC
CTCCTCAATCATGAGGTATAGGGTGCCAGGCTACATAACATGTACCGAAAACGAGGCTGA
GTACGTCCCACAAGAATTTTTATATATATTTATATATCTTGAGAGTGCAGACCTTATCGC
GCACACAGAGGATATTTGACACGAAATTATGAACGCTGGGCCAGTGCGCCAGCTATTAAT
AGCGGTCGATGCTAATCGGAGTACATGCCGAAGCTGACATTTATATGTACCAAAGCTGCT
CTCCGTCCCGCAGTGCCGTTACGTTACGTTTGGTACCCGGTCGGGAGCACAGAGGATAGG
TACTGTAACACACGCGACGCCGGTGCGTCCGACAGCGGTCGGGCCGAGGGGAATTATGCC
GGTGCACTGATTAATGTTGGCGAACTGCCCTCCCGTCCCTCAATAACGACGATACATGTA
TGTATGTATATACGTACGTACCTCGTCAGTAGGTGCCAGTGCACCAAATAAGCGGTCGAT
GAGGATTGGAATAGGCGCCGTGCATGCCTGTTACCCTCCGTCCCACCACAATGCTACGTA
TTGGGCAGATAACCCCCCCTCCCCCCCCCAAAGGGGGGCCGACGATAGCGGCACCACAAT
GATCAGCGTACGTACTATACGGGTGTATATCACGCGCAGGGCGGTCATATTCTCCTCTCA
CGTTTCTTTGCCGGAAATTAGGGCATATACATGGTCACGCAGTTCCCTGGGTGGCGGCTA
TTCAACGGGCCAAACTCACAGCTGGCGGGCGTGTAAGGACGAAAGAAAAGAAAAAAAAAC
AATGTATATATATATACCGTTCTATACCGTCCGTGCGAGTACCGTAGCGCTGTTGACGGA
TAGGACATAACGGCACGCTCGTAAAGGATATTCATAGTTCCCCTGGAAAGACGTACCACT
GCCGACGTACGTATCACTTGATTCTTGACGGAGCTTAATGAAAGACGCGCCTTTCATCGA
GAGTACCCACCGGGGATATGTACCACAGCCACCGCGGTACCGATGCACGGTGCAGCGGAC
GATATTGAATAACAAGTCATCGCCGGTTTATTTCCCTTTCCTACTCAGCCATGAGGTATA
GGGTGCCAGGGTCCATGACATGTACCACAAACGAGGCCGAATACATCTCACAAGAAAACA
AAAAGGCTTGAGAAGTGCAGACCTTATCGCGCACACGGAGGATAGGTGACACGAAATTAT
GAACGCTGGGCCAGTGCTCCAGCTAATAATAGCGGTCGATGCTAATCGGAGTACATGCCG
AAGCTGGCATATATGTACCGAAGATGCCCTCCGTCCCGCAGTGCCGTTACGTTAAGTATG
GTACCCGGTCGGGAGCCCAGATGATAGGTACCATAACACACGCGACGCCGGTGCCTCCGA
TAGCGGTCGGGCCGAGGGGAGTTATGCCGGTGCACTGATTCATGTCGGCGCCGGCGCGCC
TGCAACTGCCCTCCCGTCCCCCAAAATGATGATACATGTATGTATGTACGTAGGTACGTA
CCTCGTCAGTAGTGCCGGCGCACCAAATAAGCGGTCGATGAGGATTGAAATAGGCGCCGT
GCATGCCTGGTTCCTCCGTCCCACCACAATGCTCTGTATTGGGGAGATAATCCCCCCACC
CCCCCAACCGGGGAACCGGCGATAGCTGCACCACAATGGCTTGCCCCATCTCGGTTTCGG
TGGCGAATACGATGATACATACTGATGGCATGCCGGCGCAGCCAGCACGGGGAAGGTTAG
CAACCCCACCCCCACCCTCGTCCAGGTCGGTTCCTGGATAGTGCTTCGCCCTCGCCCCTC
TCTAACATGTGGTTACGACCCCTGCCCGCCGTCTCTCTTCGCGCTATCCCGCCGAGTTGT
CCTCGAAAAATCAAGGTGGTGCTGAAGCCCGACGCGGGCGACAAGGGGAGGGGCACAGCA
ACCATGACGGGCAGCAACAGCGACGAGGCGGGCTCCGTTTTTGCGCGATATGCCGCGTGC
CGTGTTGCATGATAGCACGTTTTGAATGGAGGTCTTGCGCCACGTTGCTCAGACATATAT
ACAATAGTTTCGGGCGAGCAGTAGCCGGTTTGAGCGTATGGAAGCCATTGAAACCGCCCT
GGACGCTCCGCGTGTACGGCTCAGATTATGTTTTGGTTCGGGCGGGTTAAAGGGTTCCCT
GGAGTTGAGCAGTTAGCGGCTGTCGCCGAGCGTGGCGCTCCCGTTCACGTAGTGGGCGAC
ACCGACGTTAGCGCGGCGTTAGCATACTCAAATCACCGTAGTGTAGCACCACACGTTGAC
AGGATCCCCGCTAAGAGTTTTGACGATGTACGGTTTGGGCGTGCCTTTATTTTCTCGCGC
GATGCAGCGCACCACATTCCTAACTTGCGGCTGTCTCCATTGGCCGTGGTCGTATCGCCA
TCGAAAACTTGGATTATCCACGACTTGACATTCCCGGTGTCCCCCCACGCGAATAGCGTC
AACACGGACAGTGATTTCGGACAAGCCCCGCCGGTGGAGCTGGGCCGCGTGTTGCGTGAT
ATTATTTTGGCGCATTTTGTACCTGCGTCGTCGTTGGATACGGGCGCGCGTATAGCGTTG
AGTAAGATCGACGTGGCTGAGGCGTTCCGTCAGGTTAGTGTTCAATAGACAGGGGCGCCC
GTGTGTGGGTACAGCTTTAGCGAGTGGGGCGCGGCCGACCGTCGGTTGCAGTTCGGGGGA
CGTAGTTCATCGGGGTTTTTCTGTTTGTTCTCGGCAGCTCTTGAGCATGCTCATCGCCGC
ACGTCATATGACGACGCTGTGGTGATGGAGCAAGGGAGCATCACGACGCAGCACGTCGCG
GTGAATCCACCCAAACATAACGACCACCCGCCCCCCTTGCCACCTGATTGTCGAGTCCCT
CGGGGACAAGGTGGTGGGGAACGAGACTTGTTTTTCGCACGATATTACGTAGATTACGGG
ATACTGGTGGAGGTACAGTGGTGGGCTGATGGTCGGCGATGTCGACGCGCGTCGGCGTCG
CTGGCGTCGGACCATTTCCGACTATTCGGAAAGAGATCCCCACGGGATTCCGCGTTGCTG
GCTCACCAGAAGACTTCGTCGCGGGATACCGTGCTGTGTGCTCGGGTGGGATATTGACAC
CCGTGGCCATGGCAATTTCCGTGCCCGTCGGTAAGCTGGAGCGACTCCGCGACCTGATAA
GCGAGTGGCCCTCGGACCGGGAGGTTGCGTCCGAGGATGAGTTACGGTCCTTGATCGGTC
AGTTGTTGCACCTGTGTGAAGTAGTACGGCCGGGAAAGTATTTAGTCGTCGTATGTTGAA
CCACCACGGCTTGCCTACTATTCGCGCGCGAAGCGCCAAGTTCCACGTTTCGCACACGCG
CACGGCATCGTCCCGACGGATCCGACTGGGTCCAGAGTTCCACGCCGACGTGTCGTTCTG
GCGTCTGATGGTCGCCGGAGGGGTAGGTTCCCGGGCCGGTCGTTTCTTCGCCCCATCGTA
TCGTAGTTACATGCAGCCGCCCGCGTTTACCCTGTGGTCGGATGTATCCGGCGACTCCAT
GGGTGGTTATTTCTTGGGGCCCGAAACTGGGTCCGGTGCGTGGTGGCACTTTGATTTTGA
CGATGAGGTATTGGGGTCAGCGGGCGTCGAGCTGTGTTCAGGAGTCTTGGCAGCCAGCTC
ATCAGTCGGTCTCTTACGCCATCGTCTAGGATAGCTTATACGTCGAGTTTCCGGTCTTGG
GCCACTTTTCGGGGGTTGATAGGGGAAACTCAATACATAAGACGCAACAGACTCCATGAC
GGAGAAAACTCAGGCGTTACTCGAGTTTGTCGCGTGGTGTGGTGTGTCGGAGGGCAACCA
AGCCAGTACTATTGCAAGTAAGCTAGTAGCAGTGTTACATTTTCACCGCGTAGACGTGCA
GATGGAGTTGCCCACGTCATCGCCCTTAGTCAAACGGGCGTTGAAGGGGGTCGCTCGGTC
GCACGTTGCCGTCGGCACTCCAAAAAGAGTTCGCCGCCCGATTTCATGGGACGTTGTTGG
AAGGACAATGTATGTCCCCGTCGTAGGGCCCGGGAGGCCGCGTTCTATGGATGTGTCTCG
CGTTAGGTTATTTCTTTGTGGCGAGGTCGGACGAAATCTTCGCCTCGGCGTCCGGGGTAG
TGCACCCCGTGCATTGCCTAAGGAGGGCAGATGTAGCGCTATACGCGGGGGGGCAGCAGT
TGGGCTCGTTGCAGTGGCACCAAGCCACTAGCATCGAGGTTTGTTTCCGAGGCCACAAGG
GCGACCAAGCACAGCAAGGGTCGGTCATTGTACGCACGCGCGACGACGCCAAAGGGGCAC
GTTCCGGGGTAGGAGCAGGCGGCGGTGCCGTTGCCCTGATGGTGGAGCTGCTGTCGAGTT
TTCCGACATTGCCAGACAGCGCCCCTCTGTCGTCGTATCGGTATAATAGTGAGGTTAGGG
TGTGGGGGTACACGGAGGCCCTCGGGTCACTTCGCCAGGTGGTAGAAAGGGCAGGAGATG
ATCCCAGCGAAGTCGCCCTCCATTCATTGCGTATCGGTGCAGCCACTACACTGGCGGCTG
GGGGGGAGGTTCCGCAGAGGGTGATTCAGAGGGAAGGTAGATGGAAGTCACCAGAGTCTT
CCAAGGTGTACACCCGGAATAATCCGGAGGACGCAGATATAGTATCTCGTAAACTAGCAG
AGACTGGGAAGATAGGTCTAAGGCAGCCAGGCCAGGGTACTGTATGGGGCAGAACCCCGT
AGTCTCGAGGCTACCTCGGAGTTGGTGTGTGTCAATGGTTTACTACCATTGGGGGTCTCG
GTCGTCCGAGACTACGTATGTTAGAGCCCCGGCCAGCTGGCTGGGGGGGGGAACTCTTGG
GTACTGGCATCATGATAGGAAACGAGACGCAGCGGCCGGTGCCGCAGTTTCGTACTGTGC
CAGTAGAGCCCCTCCCCAACGTCGCAGAGAATAATAATAACATGACATTTCGAAGGATAC
ATGATGAAGTGAAACATAATAAAGCGAAAGCATTATGTGCATTTCATCCAAACATGGTTG
ATTCTCAGATCGACGGGAGGGCACACCGACGGAGGTTGGGAACTAGAGGTGCACCAACAA
GCACGCGGAGAAGTAAGTGTCATGCCTACTCATTCACTCGCCTGCCTCTCGCGTTTCGCT
GACAGCGTAGCGGGCATCACAGACGCAGACGGGCGAACGACACGACACG
>NODE_189_length_7007_cov_12.787569_g110_i0
GGACATCATCGGGGACGGAGTCTCCGAGCAGGAAGAGATCATGACGGCTATCTGCGAGAC
GAAGGGCGCCACATACGACGGCGTCGACTGCGTTGGCGAGCTCAACGATGCCACCGTATA
CATCGATCTCCAAATCGGGGATTACTTCATGGACGGCCCCGTCTTCGTCAAGAGCGGGGT
CACCCTTAACGGGGGCAAGTCCGACGACGCCCCCGGCTACACGTTCTTCAAGGTGTACGA
CGGCGAAAACAACGCCAACTCGGCGGAGGACGCCACGGTGGTCATCGACGGAGCCACGGA
TGCGGCGGTGGAGTTCATCTTCTTCGAGCTGAAGTCGGAGCCCACCGGAGACATCGTGCC
CGGCACGCTCGGGAACCTCTCACGTCTGCCCGTGCTCATCACAGGACCTCGTGCTTGCTC
GTGCTTGCTCGTGCCCGACGTGGGGATGCTGACCTACGCTCGATGCCTTGCTTGAAAGGA
CTGCGTGCGAGGCCTTTCATCCCCGAAACCAAACTTGCTCTATCCCAGTTTCTGATACAG
ACATGCCACATTATATCTACCAATAAACCCTGCTTTGTCCGTTTACTCCGTTTGCGGAGG
CCGTTACTTCGTCTACGGACAAAACTGCCCTTTATTGTATATAATTCGAATTGCATTATC
ATTATAGTTTCCTGAGTCGTGGGAGAGAGGTTCCTCCCCTCGGCCAGATACCTGTATCGC
AGCTTCCTGCAATACCTTGATTATCTCGATCATCCTATTTTACGTCTCTCTCTACTATGA
TACCGGCCGGGTCCCTAACTAGTACGGCCTACAGTTGTCTCGGATGACTAAGCCTCCGAA
TGGTACGGTACCATTCGACTCCTCCAACCTCGAGGACATGTGAGACTACTGTTTACCGTA
CTCTTAGTTATTTCCTACCCCAAACTGTTCCTTCCCCCGGCTGTCTCTCCTTTGCCACCT
TTGCACTCGCAACGTTACGTGACACCCTGGTGGAATCTTCTATGTTATTACGCGTGTACG
CCTTGTACGCGTCGAACCTCCACGTCCCCTCTCTCTGGATAACTCGTTCCGCTATGTCTC
CCCCCGCCGCGAGCGTGGTCGCTCCTCCTATACGCAACGAGTGCAGGGCGAACTCATCGG
GATTCCGACCTGACTTCGCCACCACCTGCCTTGCCACATCGATACGAGGAAAGGGGGGCA
TGGTCGGTCAAACCAGGAAAACATGGCATCAACTCCAACACAAGGGCGACGGCCCCGCCG
TCTGCCCTGAAGGACGACCTTGGCCCACGAACCTCGCTACGAGTCCGCACACGTACACTG
CCAACCTGATCCTGATCCCCCTTATGCCCCTTAAACCGTACCTCTACCTTGTTAGGATGT
TGCCCTCGCGTGTTTCCCAACTGTGTGCCCGTGGCGAAAAGCGCCACGTCACCCCGCGTC
AGGCAGTGCACCGGGTGCACCACCCCCGAATCCGCGGCGAACATTTCGTCCGATCGCGTC
ATCAGGAAGTAACTCAGACACAGACACAGCCACAAAACTTTCCCCTCCGGGCCCCTTATG
GAAATTAAACTACCCTTTATTGTATATCTTTCGAATCGCATCATCATTATCGTTTCCTGA
GGACTGCGTGCGAGGCCTTTCATCCCCAAAGCCAAACTTGGTCTATCCCAGTTTCCGATA
CAGACATGCAACGTTCTCTCTGCCAATAAACCCTGCTTTGTCCGTTACTCCGTTTGCGGA
GGCCGTTACTTCGTCTACGGACAAAACTACCCTTTAAGAAAGAGCGGGTAGGTGGGAGAG
ACAAGACCGCAACAATAGTCCTAGCCTCTCGTAAGTCTATCATCAACAACATCAGACAGT
GTCGTGCCATCCGCTCGCGTGACTCCTCTGCTATACTCGCACAACTGTTGTGCGGGTGAA
GCTGAGGACGAACGAAGGAGACTGCCCTGTCTTTTCTCCTTGCTGTTGCTGTCTTCAGAA
GATATAGTCCTTCCCTCGGTGGTCGTCAGAGAGACAACGAAGCTGCAGCAGTCTTGATGT
TGTGGGCTGGCAATCATCACCATACACCTACTGGGACAGGGCAAGAGCCGTGTAAAGCAG
AAACCACGGACGCGTGCTACCGTAGAGGTAGCACGCTTTGTCCATAATATGTATTTACCC
AATACCGTTGGAATGCCATCAATAGTGTTTTACTGTGTTTAACTTTGAGAATTCTGTTTT
GTTTTGGTGAGGTTTATATCCCCCACACTATAATCAAGTGACTTAACCTAAAAAACAAAT
AGGTGTTGCCCCGGTCCAACCACGAAGTGGGGCGATACAGCACTCCGCGGAAGAAATTAA
GTTTTATCGTATACTCAGGTTTGGCGCCTGCCATCGCTAACGTGTGGCCCGGTTAAATAT
ATCCTTTTCAGCATACACAACCGGTGACAAACAATCACGCACGAAAACCCTCAAGTAGAA
CTACAGTAAGATATATCGGTTCCCACACTCACTTGTGAACCTGACTTCTCTTGGGAGCGT
CAGGTCTTCTTTTCACAAGCTAGGGCTATTATAGTAGAGTGGTCAACATCAAATTCCAAG
CTTTTGATCAAGAATCGCTACTAAGTCTCACGCAGTTAAGCGACGTAAACAGCACTCATG
ATGAAGGTCTGAAGGACTCTCGTAATGAATGATATCGGAGGATGGGTGAACACGAGTCCA
CCTCCGATGTCGGTCGTAGTGACAGTTACATCCAAGACCTAAATATTCCCGAAATAAACC
AGCCTTCTACCATGTACGTATTTCACCGCACATGCCTGTGCGATGCTCACAGCCGCACTC
CGAGAATATTCAACACCCGCCCTGCTCGGTAGTGTAGCCATTCACATATATAACGGAGGG
AAAAACCACGTAGGTAACCTTCTTAAAACACAAGAAACTAAAATACACCCAAGCAACGTT
AATGCACTACAACAGCCACCCTATTACCCCTTTATGAATGTCCATATATCGTCAGTATTG
CCAGGTAAAACCGCAATCATGTCAGCACCAAAAACATGTGACGCCAATATAAAAATGGCA
ATCATTTGATCAATGACAAAAAACGATTCCTGCTCTCAAAAGTCCAAAGCACTATATTTT
CGATGAATACCTAACCTCCCAACAAAAGATTAAAATTAAAAATAAAAATACTTCCACGTT
TACGTCAATGTTCGGATTCTTAATACGCCACCTCAACTCGGGCGTTATACTATTTGAATC
TTCCTACTACATTTCGATTAAACGCACACCTACTCCTCCAAACCAGCCAATCCTAAAAAA
ACGAAACCGCGCCATGGCGATGACAGAGTTGCAGTGGAACTGGAACGCCTCCGCGCTCAA
ATATTTCGTATAAAAACGGCATGCTTCCATGCCGACCGCACGTGCGTACTGGAGATTGAC
TCCGTTCGCAACCAGCTCCCCTAGGAAGTGATGGCGTACATCGGCGTGCGAAAAGTTACA
GTTGGCCGCGGGATTTTGGGCGAGCCGCACAACACCTGGGTTGCCCTCGAACACCGGTCC
ACACGATGCCTCCACTCCCGGCAACGTGCTGCACTAAGCCTGCTGCAGAACGATCACTCC
CTTCAGTCTCCGCCATGGAAGTGTAATAATCTGCTTCTGTAGTGGAAATCGCAACGCCCT
TCTGACTTCTAGAAAACCAGCACACACACGCGCACCCCAACCTCACGAACGTTAAATCGG
CAGGCTGCGGCTGCGGGGGAAGCAGGGCAGGCGGTGCCGAATGCCACACATGCAGTAGTT
CCGGTTAGGTCGATACCGCAGAGGGCGAAGTCTCCCCTTCCCCGCTGTCAGCGGGGATCC
CATCAGAGCGAGGTACGAGGACACCGACGCCGTCACTCCCGCCCTGGCCTGCTTCGCGCA
GTCCCACATTCAGCCAATCAAGCAATCCTAACGCGGCTTGCGTTTTCAAGCGATAGCTGT
CCTTGTTTTTTTGTTTGCTCTCATCTTCAACGCCTCCCACGCATCTCGCGCCAGGCACCT
GAGATGCTCTGAGTTAGCTGGGCCGGTCTCGTCCACCATAAAAGACAGCGTGGCCTTGGG
GGGTGGTACGGGGTCCTGCTCGGATGGTGCTTCCCCCGAGACAGACACGCCACTCTCTTG
GTGCTCGACAGCAGCAGTTTTGGCAGCAGCGGCAGCAGCAGAGGCCTGCAGAAGGAGGTG
AGGATGTCCAGCTTCCACGACACGTCCTTCCGAGAGGACCACTACCTGATCGCAATCGAT
GACCGTGTTGAGACGATGAGCGACCATGATGACCGTCCTTCCTTTGAAAGACGTCCGTAC
CACATCCTGAATAAGGAAGTCGGTATTCTGGTCGATGTTGGCCGTCGCCTCGTCCATAAC
GAGGATCTGAGACCGCTGAAGGACTGCCCTCGCGAGACACAGAAGCTGCCTCTGTCCCAC
CGACAAATTGCCGCCTCCTTCAGAAACGGGAGCGTCCAGGCCGTTCGGTAGCGCCATGAT
GTACTCCTTCATCTGGACCGCTTCGAGCGCAGCCCACATGTCCACGTCCGACTGCTTTCC
GAAAGGGTCGAGGTTCAGCCTCATGGAACCAGAGAACAGGAAAGGCGTCTGCGGCACCAC
AGACATCCTAGGCCGGAGGTCGTGCAAACCGATCTTCGAGATGTCCACACCGTCGATCTC
CACCCCACCCCTGTCTCCGTCGTACTCAACAAGCCTGAAAAGAGCCGAGATGAGGCTCGA
CTTGCCCGCGCCCGTGCGCCCAACTACCCCTACCCTCGACCCCCCAATGATCGAAAGGTT
CAGGCCCTTGAGCACTGGAGGCAAGTCCTCTCGGTAGCGCAGGACCATGTCTCGAACCTC
GATGTTTCCCTTCGATGGCCAGTCATCTGACGGCTTGTTCTCCGGGTCTGACTCCAAGTT
GGCCTCCTGCGGCACCCTACAGTAACCCAGCACGCGCTCTGCCGACACCATTTGATTTTC
CACCTCTGAGGACTGCCTGACAACCCACTGGAACAGCCCACCCAGCTGGAGCACGTACAC
AAGGGCCGCCCCCAAGAGCCCGGCATCCACGGACCCGTTGTTCTCGTGGACGGCGACGGA
GAAGAAGCAGCTCGCGGTTGTGACGATGGTCACCACGACCTCCATGCGGAAGCCCAGCCA
TCGCGCGGTGTACACCCACGCGAAGAACGCTCTCGTGTTCGTGTCCACCCTATCGGTAAA
CTGCCTCATGAACCGGTGCTGTGTGCCGAACGCTCGGATGGTCACTAAGCCGTCTAGCGT
TTCGGACAGCTGGGAGATGACGGGGCTGCGCGTGACTCCGTCCAGTCGCTTCACTTCGCG
GCTCGTCTTCAAGTAGAAACCCTGGATGTACCCAAAGTACGCCGTCGCTGGAAGCATGCT
GAGCACCACCCAAGGGTTGACAATGAAGACGATCAGAAGCCCACCCAAGACCATGAAGGC
GCAGGCGACGAAATCGTACACCGTCATCGGCAGCAGGTCGTCCATGTAGTGTATGTCCTT
GGTGAAGCGGTTCAGGATTCTGCCGACGGGGTTGGAGTCGAAGAACAGGACAGGTGCGCG
GATGATCCTCTTCAGCATGCGGTCGTGCAGACGGTGAGAGGCCCGAACGAGGCTGGTGAA
TGTGACCCAAGCTCTGAAGAGGGACACCACGAGAGCGGCAAGCGTGAACAGTACCAAGAC
GATCATATAGCGAGCCTGCTTCTGCTCCTCCTCGCTCTGGTGGGACCATTTCGCTATCCA
CACCGTCACCATCAGTATGAGCGCCTGCCCTCCCGCCATGCATACAAATATCAACGCCAC
TTGAAACACGCCCGCAGCCTCCCTCGTGTACTCCCAGTACGTGCTGCGCGTTAGCTCCCC
AGACTCCGTGTCTTCCGCCACGACGAGTTCAGGGGGAACTCCGGTCCTAGGCACCTCTTC
CCCCTCCTGCTGCCGCGCCATTGACAGTGACGCCTCCGAGCCATGCATGGAACTCCTGCT
TCTCATCCTGTGCGTGGAAACCCCCAACTTGTCCGCCTCCAGCGCGAAGCCAAGGTCTCG
AGGGGTGCCCAGCGCTTCCTTTCCCTCCCCGAACCCGACCGCGCCATCGTCGCAACGAGA
GGATGCGGATGGCATGCCACCCTTATAAAAACCACCATCATCACCACCAGCGTTCGCGGG
TGAAATAGACGAGGAGCCTTGTCCGACGCGGTTCGTGCGCGTGCCTGCGGCGGAGCCGAG
GGAGATGGTAGCGACGTTACTGTTAGCCCAGCGCTTCGAGAAAGAGGCACCCGCGGGCTG
CTCAGCATCTAGAGGCGATAAAGATGATACCATGGTGTCGCGGGGCTTCGTGGAAGATGA
CGGTGCCGACATCGGCGAGTAGTGGTGCCCGGCTTGTCTCGGCGAAATGTAGTCTGCTGC
GCCCATCATCGCGAGGTCATCGGACGGCCCCACCGGGCGCTCTAAGGCGGCAAGATAACC
GTTCGCCTCGAGGTCGTCGTAGCTGCCCCGCGCAGCAATCTTGCCGTGGTCCATGACGAT
GATCTCGTCGACAGCCGGGTCACTCAAGTAGTGCACCTGGTGCGTGACGAGAACCCTTGT
GCTGCCCGACAACCTTCCGCACACGACCCTTGAAAACAGCTCCCGGCCCACCGCTGGATC
CACCGCTGACAATGGATCGTCCATCAGGTACGTATCGGCATGCGCGTAGGCCATGCGGGC
CAGTGCCACCCTCGCCTTCTGCCCTCCCGAAAGATTGACGCCTCTATCGCCGATTCCGGT
CATGTCGCCAGAAGGGAGGATAGACAGATCGCGCTCGAGGCAACAGTCTCGCAGGACCGT
TTGGTACCTCTCTTGGTCCATTCTTATCCCGAATAAAATATTCTCCCGCAGGGTCCCGGA
TTGAATCCACGGCTCTTGAGACGCGTAGGCCAGAGTCCCCCCCACTGTCACGTCCGTCGC
ACGCTCGCCCGAGACGTCGGGGGTGACAGCCGCGCGCATCTCGTCTG
>NODE_190_length_6987_cov_10.874602_g111_i0
GGGAAATCTGTTACGCGTTTTGAATTTCCAAATGACAACTCCAGTCACAGACTGGAGAAT
TGATGCTCCTCATTAAAAAAGAGGCCCCTCCCCCTGAGAAAAAACGATACACGGTATCGA
AAGGGGGGGGGTGTTCCCCGCCCACTTATACTTAGTTCACGACAAACTGAAAGTAAAAAC
ACCATACCAAACATGGCAAAAGGGGCCCGTCTTTCGATACCCTGTATCTCTTGTTCGCTA
CTACCGACGGAAAGACGATACACGGTATCGAAAGTGTGTGTGTGTCTCCCATCCACTTAT
ACTTGTATCAGGGTTCTCTCTTACCGAAAAGTGCATATATGTATTCGACAAAACATGGCA
AACGGCGTATATCTTCCGATACTGGGTGTCGTTCTTCCGATACTACCGACGGAAACGAAG
ACGATACACGGCATCGAAAGTGTGTGTCTCCCATCCACTTATTCTATGTATACCCCACTT
CCCGCCACCTCCACTCTCAGAGATATCACTCGCATACATATAGCGATGACATGCGACTTA
TCCCACGGTGCATACATATATACTTGTATAGGGCTTGCACCTTAAGCTTTTGGCTCAATC
GTGTATGACCGGCTCGAGCTTCTCAAGTGACCAACTACATACTGGTACAGTAGAGTACGC
ACCTGTTTATCTCATACTATTACTACAGCAGCACATTTGGTTTTAATATACCTATTAATA
GCTCATAGAAATTTCGGGCGGGTTTCCCGAACAAACTTGTTCGAAGTTCATGTTTCGGGT
GAGGTATTGACTTCAGAAAAAAAAACACCAACATTGCTCAGGCCGATGTGAACCGAGATA
ATTACACTTCTACGAGAAATAACACCGAAAACCACAATATACCTGGTATCTACTATGTAT
GGCGCCGGATATGCTGTAAAACACATACTACCGGTATACCATGTACATATAAGCATATAA
CTACTGAAACATACCCCAACATCCTTATCCCCAGAATGTCGCCGTTTCTGTTTACGACGG
TACTACTACTGCAGGCTTACAGAACACAACGCTTTTTTTGTCCAGTCAAGAGCAGCCGTG
TTTCCGTACGAGACACTGCAAAACGAATTTGTATCTCATCCTTATCCCGACAACGTCGCC
GCCTCTTCTGTGTACGGCATGCTGCATGCAGGCTTACAGAACACGAGGCTGTTCGCCCAG
CCGCCAAGGTCCGCGCCTCTCGTTCGTGCAACGTGCCGCCCTGAGCCCCCCCCCCCCGAC
GGCACCACCACCACGCCCGGGGGGAAGTCGCTGCGACCCTCTCCTATGATAGCGGAGAGG
AAGCGCTTCAACACACCCTGCCTGGTGTGAGCCGCCATTTCTAGTAGCGGGCGGAACGCA
AAGGGTAGCCTGTATGTATATGCGGAGAGGGGAGTGCTTCAACTCACCCTCTACTGGAGG
TGTGTATGTGTGAGCCACCGCTTCTCGTAGCGAAAGGCACGCAAAGGGTAGCTGCATACA
GCACCACTGCTGTAGTAGCATCGCAAGGATGTTCTTCACCATTGTCGTGACAAGGGTTCG
AGTCCGAAAGATGGGCGACTGGCTCTCTCATTCTCTTGTATCGACCCCAACCGCTTATTT
TCTCCAATGAGCAACAACAGGGTGGTAACAAAATAAAGGCGACCGAAAGGCGAACGATCG
CGCGCGCACACCCGACGTCCTTTCTGTCTCTCGGTCGTTCGTTCGTCCGTCCGTTCGTTT
GTTCTGTGGCGTCTGGGGGCCTTCCTTTGGCATATCCACGGGTTTAGTACTGATACGTAG
GCATGCATGTTCTTGCGTGAACCGCAACATGTAACCGCTATGGGATAGAGTTGTGCCCCG
GCTGGGCGAGAACCGGGTACCCGGTGCCGGGTACCCGGCCCGGCCGGGACCGGAACCGGA
CCGGTCCAAGTCTGCGACCCGCGGGTATCTGTGCCCCGGGTACCCGGGTACCCGGTTCTA
CGATATACGGAGCCCCTGAAAACTTGCTGCGCACAGCTCACCGCTCACAGCTCACAACTC
ACAGCACACAGCACACCGAGAATACCCAACACCCAACACACACGATACTCTTACCAGCCG
CTAGCGGCCCTCCTATACCATGAGCCAGGACATCAAACTAGAGTTGTAACCCGGCTGGGC
GAGAACCGGGTACCCGGTGGCGGGTACCCGGCCCGGCCGGGACCGGAACCGAACCGGTCC
AAGTCTGCGACCCGCCGGGTATCTGTGCCCCGGGTACCCGGGTATCCGGGTACCCGCATC
AATATACATTATATTCTCCTCTGCTGTCTGTCGGTGACGGGATTTGTCGCATGAAATTCG
AGCAATCGTACTCGGAGTAGGATTTTGCTGATGACGAGCGCAATAGGCAACAAGGGTATG
ACAGCAGTATCACAGGTCAGTATCATGTATCATGTATCAACGAAAACAAAACCCGGTCTA
ACCTACGTTCTTTTCACTTTGCCACAAAGTAGAGATATCCACCCCCCTTGCCTTCTGTTA
TTTGTCAAGATTCATCGTACAGTAAGAGACAAAACCAAGTCTTCTTCTCCCACCTACCTC
CTTACCACGTCGTTTGAGTACCTTTCCGCTTCCAGGCCGGTAAAAGCAAGCGGGGGGGGG
GTAAATACGATATGATACCCCGGGTACCCGGGTACCCGGGTACCCGGGTACCCGGGTCCT
CCGACCCGCCGGGTACCCGGGCCGGGCCAGTCTGAATCCCTCAAAACCGGGCCGGGTACC
CGGTCCAGAATTCTGAGGCCGGGGCACAACTCTACTATGGGAACGTCGCCGACTACGACG
CATAATAATGACACTCTGTTTCTCTGTTTTTGATCTGGGTCCATCCACCGAGCCGGGTGT
TACAGCGATGCTGGCCCCGGGCTCCTGTTGAGTACAGGAGTGTGGGTGTGGAGGTGTGGG
TGACTTGCTTTCCCCGCGAGCACACCATAGTTCACCCGTTCGTTCGTTCGTTCGTTGGTG
GGGATGTTCTCAAAGCCTCAAGCTGCAGCCCCAGGGAAGCATGCTTTTGACCGCGCTCTT
CGTGCCGCTTATGACCGCCTTCTTCACTATAAAGTTGTTGTTTTCAAAGTTGACGTGGCG
GAGCGTTGGTATCTGCAGCACTTCTCGTGGGAAGGTGCCTGTCATGTCATTGTCGTACAG
GGCCAGGTGCTGGAGGGACTTCAGCTGCCCTAGCTCGGGGGGGATGGTACCGACAAGCTG
GCAGGAGCCGAGGCTGAGTTTCGTAAGCCTAGTCAGCTGCCCAAGTTCCCTGGGGATCTC
GCCACCCAACTGCATCGCACTCAGGTCCATTTCTTCAAGAGATGTCATGCTTCCAATCCA
GGGTGGGATGCTTCCTGTGATACCGAAGTTCCGGTACAGGATCAAGGTCGTCAGATGCTC
ATACTCCACCAGCTCAGGGGGTATGCACCCTTCGAGCCTGTTGTCCGACATGTCGAGAAC
GCGCAGGCCAGGCCAGCTCCCGGACACCGCCAAGATTTTACCCGTCAATTGGTTTCCGCC
GAGGTTTATCTCCTCGAGGCGATCGAGCGTTGCCAACACGGCAGGAATCTCGCCGGTCAG
GCGGTTGTGGCCGAGTCGAAGCACCCGCAGAGCTTCGAGCCTCTCGAACTCCGTCGGGAT
GCATCCACTCAGATCGCAGCTGCTAAGGTCCAACGTCTCAAGGCACACGAGCTTTCCCAA
CGTTTCCGGAATGTCTCCGTGCAAAGACGTTTGGTGCAGGTCGAGGACCGTGAGAGCCAC
CAAGTCGCCGAGCTCGCGAGGAATTGTCCCAGTGAGCTTGGTTCCCGAGAGGTCGAGGGT
CTCCAGGAATCGAAGGTTTCCGATGGAGGCAGAGAGCACGCCAGTGAGGTCGTTGTCCTT
GAGGTCAAGGTCGACCAAGCAGTCCAGCGTGGTCACACCCTCCAGCAGGTCACCGGAAAG
ACCATTCATCGGCAGCTTGATCGCCGTTACCCGCTCGTACCTCCCCTCCTCGTCATCCTC
GTACCGCGTGCGAACCCCGTGCCAGTCGCCCATGGCGATGCGCGTGCCCCATCCGGTCGA
GTGGGTCCACTCCGAGCCCGAGCGCGCTGCGGAGTTGGTGGCAGAGGAGGGCGACCACTG
GCGCAGCAACTTGAACAACACGGCTCGGTCGGTCCGCCTATCTTGCTTCGCCGTCACTGG
GGTGGAAGCATCGGACTCGCTGGAGACATCTGGTGGCGGCAGTTCGTCCCCAGAGTCGTG
CTGGGTCGGCTGTGGCGAGCCCATGGAGGAAACCTTCCGCGCCGTTGGCGTGACCAAATG
TGGTCGTGGCGTCCCGTCGAGAGACCGATGGGGCCTTTGCCCAGGCTTAGGCTTCGACGT
GCTCGACGATGACGACGAAGAGGCGTTGCTGCCAACGCTCATGACAGCCGTCTCCCCCTT
TCCCGTACCTGTCGTCCCGTGGGGGCGGTCTTTCTTCGACCTTCTACCGAGGCGCTTCAT
GAAGGAGGGGTTGCGTTTTGAACGCTCCCGTTCTTGTTGTTCTGGCTGTTCTTGCTTTGC
TTCTCCCTGTGGCTCTGTTTCTTGTGGTTCTGCTTCCTTCTCCTCCTCCTTGTTTTGCTC
TGGTTGTCCCTGTTCCTGCTGTTCTCTTTGATCTTCGTGTTGTTCGCCCTGCGTTTCTGG
GTCTTGCTCGTCCTGGGGTTCTTCTCGTTTCGGCTGTTCGACGGTCGCCCCCCCCCGCTT
GTCGTCGCGAAGGACCCTGCTTTTCTTCGTTCGTCGCAACCGCCCGATGAACGAGGGCGA
AGCATTTTTCGGTTGATGACGCGCTTGCTTCGGTTGTGCTTGCTGCTTCGTGTTCTGCTT
CTCCTGGTCGTCCTCTTGTGCATCTTCTTCTGTTTCTTGCTGCTCCTTTTCCTGCTCGTT
CTCTTGTGAATCTTGTTCTGCTTCTTGTTCGTTCTCCTCCTGCTCCTGTTTGTTCTCCTC
TTCTTCTTGTTCTCGGCGCTCGTCTTCTCGGCGTTTTTCCTGCTGTCGTTTGGTTTGTTC
AACTGGTTGTTCCTGTTCCTGCTGTCCTCCTTGATCTTCGTGTTGTTTGCCCTGCGTTTC
TGAGTCTTGCTTGTCCTGGGGTTCTTCTCGTTTCGGCTGTTCGACAGTCGCCCCCCCCCG
CCTGTCGTCGCCGGGGACCCGGCTTTTCTTCGTTCGCCGCAACCGCCTGATGAATGACGG
GGAAGCCGATTTTGATTGATGCCGTGCTTGCTTGGGTTGTGGTTGCTGCTTCTCTTTCTG
CCGCTCCTGGTCGTCCTCTTGTGCATCTTGTTCTGTTTCTTGCTGCTCCTTTTCCTGCTC
CTCCTGCTCGTTCTCTTGTGAATCTTGTTCTGCTTCGTGTTCGTTCTGCTCCTGCTCCTG
TTTGTTCTCCTCTTCTTCTTCTTCTTCTTCTTCTCCTCGGCGCTCGTCTTCTTGGCGTTC
TTCCTGCTGTCGTTTGGTTTGTTCACCTGGTTGTCCCTGTTGGGCTTGCTGCAGTTCCTG
CTGTTCTCCTTGCTTTTCTGTCGACGCTTGTTTCTGCTCTTCTTGTACTTCTTGTTCTTC
TTGTTTTTCCCCTTCTTGTTTCCCCCCCTCTTCTTCTTCTTCTTGTGGTTGTTGTTGTTG
TTGTTGGTGGTGGTGGTGCTGCTGCGGCGTTTGACGCTGGTGCGTTTGTTGATCTTGTGT
TGAGAGGTGCTCATCATCCTGTTGTTCACTTGCGTCTGCTCCTTGTTGTTCTCGTCGTTC
TTCTGGCGATCGCTTCTCTCGTTGCTGCTGCTGCTGCTGCTGATCCTGCTGCTGCCCTTC
CTCTTCATGCGGTTGCAGTTGCGGCCGCGGGGCAGGGACGGCGGCAACCTCTTCAAGCGG
GTTTTCGTGGGGAAACTCCAGGTGGTCGAGAACTGCCGTCACTACTGAGCACACTTCGTC
CATCTTCGGTCGCTCGGACGGCACGCTGCAGCCACATTTGTCGACGACGTTCCTCAAGTT
GCTCTCCACGGCCGCGGAGCAGTCCATGTCTATGGGTGGGAGGCGTGCAGTGGGGTTGGT
CTGCAACCGCTCTCCGATGGGCTTGCCGTGCCCCGCTCTTTCTTGAGCAAGGACCTCCCA
CATGACGACGTGGAGGCTGAACACGTCCGACGCCAGAGTGGCCTTGCGGTTGGAGTGCAC
CTCGGGCGCCATCCAGAAGTCCGACCCCACCTTAGAATAAAACCCGCCACCGGTGACGGT
GGCGATGGAAGAGTTGACCTTGGCGAGCCCGAAGTCGGATATTTTGGCGGTCCAAGCGTC
GTCAAGGAGAATGTTCAGGCTCTTCAGATCCCGATGTACGATCCCGCGTCTGTGCAAGAA
CCGCAGGCCCTCACTGACATCCTGCACGATGCTGACTTTCGACACAGGGTCCAAGTCGAT
ACCTTGCACGCCAAGCAGGTCGTACAGACTCTCGTGCATGCGCTCCATGACGAGGCATGG
CGGGCGTTCCGCGTCCCCCAAGCCGAAGGCGATCACCTCCACAATGTTCGCGTGGCGCAT
GGCGTACTGGATCTCCACCTCTTGTCTGAACGCCTCCACGATTTGCGTGGACCCCAGACA
ACCCCTGGCTCTCTTGATGGCGACCTCTCTGCCGTCGTACGTTCCCGCCATCACAACGCC
AAAGGTCCCCTGCCCCAGAACTTCCTTTTCCTTCAGATTCTCGTATCGCACCCTCCCGAG
CATCATCACCATCGAACCCACTTTCTTCGACGAAAGCACGCCCCCGGGTTCCTGTTCAGC
GCCGCCGGCGATCGCCTTTTCGGCCGGAGGAGCCCTCTTGGATTCGTCATAGGTATCGTC
TTCAATGCGCGCGACCTTTGCGTCGATGGTGTCCTTGATAGTGACCCCACTCCCAACGCT
GACCATCATCGCTCTTTGGATCTCGCTGCGAATCACCTCCGCTAAAGCGTCGGTGTCCCG
GCTTGCCGAAGCCACGCTCTCGTTTTG
>NODE_191_length_6975_cov_13.490148_g112_i0
TCTGTCTACGCGCTGAATGTACGTAGCAACAACCTGCAAGACTCTTGGACGAGTGGCCAA
GCCATCCCAAACACGATAGGGGGGAGCACCGACCAACAGCGAGCCTGTACCGTGTTCGTC
TTGCTACGCTGCTGCTACGGCGGCAGCTATTGCTGCTGGGCTACGTAGCTATTTGCATCT
TCCCTTCGCCAGTTCCCACGGCATTCACTGCATAGGGTAGTTTGTATCCCTAGCCCTGCT
GTGTTTTGTGGGCACGACAGGAAGCACATCACCGCGGCGACATGGCCGGTGGGGGCGGCA
CTCCAGAGCGCGGTTCCGTCAGTCGTGATCGCGAGATTCTCTGTATCTTGTTCGACACTA
CGAACAAGGCCAAACGAGGGCAGACGTCTCTGAACCGTTATGGAGAGATGCCGATACTTC
AAGATGGCTGGAAGCGTAAAGATGGCTGGAAATCGTCTAAGCCTCTGGGGGAGTGGCACG
GCGTTACCACCAACGCGGAGGGCAGGGTGATCCGCCTGGAGCTGCGTCAAAACGGGCTTG
TAGGAAACATACCCAAGGAGCTCGGAAAGCTTGTCACTCTCAAGAAGCTGGACCTTTCTT
TCAACGAGCTTGAAGGCATTATACACCCCGAGCTGGGGAATCTGAACGCTTTGGAGGAGG
TCGCCCTTGGTCAGAACAGACTTCAAGGCGGCATACCTAAGGAGCTCGGGAGACTGCAAG
CGTTGAAGAGGCTCGACCTGTCTGACAACCCGCTTGGAGGTGTCATACCCCCAGCTCTGG
GGGACCTGAACGCTTTGGAAGAGATCATCCTTTCGGACAACGAGCTAGAAGGCATGATAC
CAAAGGAGCTCGGGAAGCTTCGCGCGCTCAGGAGGCTCAACCTGTCTTTTAACACGGTTC
TTGGAGGCGTCATCCCCCCCGAGCTGGGGGACCTGAGCGCTTTGGAGGAGGTCTCCCTTA
CAATTAACGAGCTTGAAGGCAGTATCCCCAAGGAGCTCGGGAAGCTGAAGGCACTGAAGA
AGCTGGATTTGTCCCACAACGCCCTTGAAGGCGTAATCCCCCCCGAGCTGGGTGACCTGA
GCATTTTGGAGGAACTCAGTCTTGTTTCCAACAAGCTTCAAGGTGGCATCCCGAAGGAGC
TAGGGAAGTTGCGAGCTCTCAAGAAGCTCGACCTATCCGACAATCCGCTTGGAGGTGGTA
TACCCCCCGAGCTGGGCGACCTGAACGCGCTAGAGGATGTACAGCTAATTAGTAATGGGC
TTGAAGGCTGTGTACCGCCGCAGTTGGGAAACCTCCAGCGTCTCGGGCGGCTCTTTTTGA
AAAACAATCAACTTAAAGGCCTCTGGGACCACACTCAAGATGCTTCGCTTGCTCAGGGGG
GCCAGGGCGTTTCAGGTGACTCCGTCCCCAACCAGCTGCGACTTTTGCTAGCCGTCCTGA
CGCGTGTGGGGAGGGAGGGGATCCAGTATGGATTGAGCGCCAACCCTTGGGCAGAGCCGC
CAGAGGTTGTCGTGACAGCCGGTATTACCGCCGTGATAGCGTATTTTGACGACCTCTACT
CCTCGCCCAGCAAGGTCCGGCGCAACAGTGTCAAGATCGTGCTCGTAGGGCAAGAAGGGG
CGGGGAAAACAAGCTTGTGCAAGAGCATGAAAGCCGGCCGAGCTACCCCCACCGATGGAT
CGACCGAGAGCACAGTCTACGCAGATGTGGAGCGCATGGAGCTCAACGGTGTCTCTGCCC
GCGTGTACGATTGCGCTGGGCAGGTTGCCTACACAGGACTCCTGCAGATGTTTCTGACGC
CGAGAGCTGTTTGCCTTGTGGTGTGTAATGCGGGAGCGTTTGGGAAGCGAGACGGCAGCA
GGGCGGATGACCAGCTCGATAAAGATATCCGCAGCCTCGACAGATTACGCGTTTGTGATT
GGATGCGATCTATTTCTCAGCGCGTCCCCCGAAGCGATGTGATCCTCGTCGCGACCAAAT
GCGACCTCGTGGGTGGGAACGCTGCTGACACGGCCGGGAGAATAGACGCAGGGTGTCGGG
CATGGCTGGCACGGTGCCGTAAAGCTGGTATGGAGCCCGTTCGACTGGAAAAGGGTGTGT
GTCTTACGAGCTGCTTCGCAACAGCTTCAGGCAAGCAACAAGGGGTCAAACCTGGAGAGC
AGGAGCCGGACCATTCTTGGGAGTGCGACTGGTGTGACGACATGCCTGAGGAACCTGCGT
CGGGTTTGCTTCACCGGGTCGTGAACATGGGGGACGGAAGTGGTCTTCGAGGAGCTGAGA
TGGTGCTTCCCAAAAGCTGGGAGATTGCCCTTACTGTGCTCGAAGCTCTAGAAGATGGAA
TGGATCCCGTGGAGGCCGTGGTGCAAACCTCGGCTGAGACAAATGGAGGGTTGAAGAGAA
ATCGGCCAGCCTCCGAGAAAGACCCCTTCCAGGGCATAACGGTGAAAGATCTCAAGTCGA
GATGGGATGCTGTCGTGCTGCAGTTGTCCGAGAAAGGCGTTACTGTCACGAACCCAGACC
ATGCCTTGGAGGGAGCGCTTTCTATCAGGGAGTTCGAGGGCACCATCGTGCGAGATCAAA
CGTTCGTCTTTCTCGACGTCATCTGGCTAACCAGAATCCTCAAACCATTACTCAACCACA
AAGATGCCGAACTTTACGATGGGAGCATGTTGCTCGGTGAGGCTGGCGACACTGGCACCA
TCCTCACAGATGACAGGCACATCGTGTCGTGGAACAGGCTTAAGGAAAAAGGCATCCTTG
AGCCGGACTTGGCTCATGTCTTGTGGCCTGGTATGTTTGAGTATGTTCTACCCACCCTGG
CATCTCTCAACCTCACATTTCCCCTCGAACGCGACCCTGCAAAAGGCCTGGTGGTGCTGC
TCCGATTAGGAACAACCCGTCCGGACGGTGTTGGTGAAGATATCGACAACTTCCGCTCAC
AGGATCCGCCCGTGTTAAAGGCACGCTGGAAGTTTTTCCTCGGTGTCCCACCCGGGGTGA
TCGAGAAGATTCTGACACAATGCTGTAGTATTGGAGGGGTGCAGACATTTTGGCGTTTTG
GCGTGCTGGTACGAGGCGCCATAAGTGGCAGCGAGGGCAGCGGCAGCTTCGCCTTAGTCT
TGGAGTATTCATCGGACAACAACAGGCTTGATGCGGAGGTGTACGGTGACATTGGCACGA
TGGCCCCGTGGGCTGCGCTTGCTTACGCAATCTCCGCTGTGCGAACGGTGGCGATGGAGT
ACCCTGGGCTAGGCTCACGAGGATTTCTCGATTGTCCTCAGCATGGCGAAGATATCTTAG
TCGCCAGCACGGCTAGCCGCCCCGGCGAGAAGCTTTTACGCCATCAAGGGTGCAGCCGGT
GCTGTCGCGACACCCAAGGTATGGGAGCGGCGGCCATTGAACTTCTCCGAATGGTGGACG
TTCGACAAGACCGAGCTGTATTGTTTAACGAGATGAAGACTAGGTTCGTCGGCTTGCAAC
CCGAGTACGCTGCCCTTCGACCAGCGGACCGGGCAGACCTTCCAGCGGAGCAGTTCAAGG
CGGGTTGGGAGACTGTGGCGGACGACATGGATAAAGACCTGGATAAAGTGCCCGGTACTG
TGAGCGCCCCGGCTGTCAGCGGGAAGGGCTCGGCACGCCTTCAACGCACAGCAGAGGGTA
TGCAGCAGCAGCAACAGCAGCAGTTGGGTAGAGACAAGCGGGACGTGGATCGTCGGCTGG
AAGCACTTTCGTCGGACATGACGGAACTGAAGCCTCAGGTCGAGCTCGCGGTTACCATGC
TGATGGCAGAGCGCGCAGACGCGGTCGAAATCCCTCGCCATGCATGCGTTCTGCCTGGTG
GCTATGCCCAATTCGGCAATTGGGATAACTTGCGAAAACCTGAGGTGTGGACGAAAACTC
TCGAGGAGTGGGTCGCAAGCGGCTACAAAGCTGGGAAAGAGTTTTGGAAACGAAGGATGC
GGTTATTTCTGGTGTGCGCCCACACTCATCAGCTTGTTCCGTGCGGGCATAACGGCCGGG
GGTACAAGGTTCAACGCTACCGCAAATGGGCCCGCGTAACGTTTGACGTGGCGAAGTTCG
TGCTTCAAGCGACATGTGCAACTCTTGCAGCAATGGTTGTGAGCCAACTCCCGTCCACCT
CTGGTTTCGGAGACCAACTAGTCGACGCTGCTGTGTCCAGGCTACAGGAACGGCTTGAGG
CCTCAGTGCCCGACGATCGTGATGGACAGGTCCAAGCACTGAAAGGAAGTGCGTACAGGC
GCCTGCAGACGCTTGTGCACGAGATCGAGGAAACAGCGCGCTTGAAGATAAGCGCTGCGA
CAAAGAAGGCACGCAGGAGACGGAAAACTCTTCCCATCGCCTCCGAGTTCGTATTTTTCG
AACAGGTGATGGCGAAGGTGCAGGCGCGTACTGGAGTCGGCGAGGCTCAGTGGGTCCTGA
AAGAGCACGAAGACGCCCACTACGATGCAGCCAGATAATCCCCAAACGTCTGTTGTTAGC
GGTCCGTGATTGCCTGGGGCTAGGTAACAATGACTACGGTAGTGGGGGGCCTATAGTTTA
CACGCACGGGGTGTAGCCTGGAATAGTTTGCGTCTCGCTAGCATTCCCTGCTCCTATCAA
AAGCAAAGCATGCCTGCTCCCGTGCTGCTCGTGCGTTTGGGCCTTGTTCGTGCTGTCTTG
AGGGTGGAGAACGTGTGGTACGATATTAGTCTCCGTTCAGACACGAGTACTTCGACAGGG
CGTCCTACATACACCCAATTCAAACATTGCTTTACATTTTCCGTTGAAGGGCGTATTTCG
TGTGATGTTGTCTTCCTGTGCCAGGCAGCCTCGGGAAACGTGGCCAGACGAAATGGCGGT
CAGTTGAGTGAAGCGGAGGCCGACCATTGTGTTCTTGGTTCCGATATGTATTTGTTCGAC
ATACATGTATCTTGTTTGCCCGGTGTAGTGTGTGCGGTATAGATGAGCAAACTAGGACGC
CAACTTTGTATTGTCAGTTGTGGAATAGCGTGAGTTGTGGGGACAGATGGAAGTTGCAGG
GTGCTTGTGCTTTGGGCATCTGAGAAGACTCACTCGGTATATCCAACATGAACTTGACAA
TTACGTGACTGAAGTAGGGATCAGTTGAGACATTTCCCAGGCGTTTCTCCAGGTTTTGCC
GGGGCGAAAAAGGGAGAGTTTCCATTCGGATACGGTGTTACGCTAAGAACGTCGATTTAA
CAAGATAAAGTACATGGGAAAGCCTAGGAGCTTCCTATTGCCTTCGAGATATTAACGCTC
ATGTTATAGGGGGTCTGATGGTCCGAAATAGTGAGGGAGAGGTTTCATCCGGATACGGTG
TTATTTTGTAGAACGTCGAGTTAACTGAAGACAAAGTACATAAAAGGCCGAGGAACTTCC
TATTGGCCGCGACACACTAACGTCCGTTTGAACTGTAGTCCATAATGGTAGTCCGTATGT
TTTCGGCAGATCTTGGAAGTTAGAGTAGGGCGTCCATTGGCCCGAAGGAGTAAGGGGGAG
GTTTCATTCTGATACGGGGTTATTTTGTAGAACGTCGAGTTAAAGGCGAAAACGTACATG
GGAAAGCCGGGCAAACGCAGAGAAACGCCCTATTGGCCGCGATATATGAACGTCCGCTTG
AACTGTTGTACATAGTCCATGCATGTTTGGCATGCCTTGGAGGTTAGAGTAGGGCGTTTA
TTGGCCCGAACGGGACTCTGCCTTGTAACAGAAGCAGTTGTAACAAATCATTACCATGGT
TCTTTATTGCTGTCTCTTGTCCTCCGGGGCGTTTTGGTTTTTAGACAACGATTTAGGGGC
GAGTTAGAAGCAATGATATTTTTACTATATATGTACACACACCAGGTTGAGTGAGTTACT
GCCGTTGTCGTTGTTATTTTAGGTAGTAGGCGTCGCACGTTGTTATTTCATTTTTATGTT
GCAATGTTTTTGGCTGGGTTAGGGTTAGGCTACGTATGGGATTGTTCCTCGGGTCGTATG
AATAGCTCTCCTGGTTTCCTCCCAAATCCGGTTTTTGGGCGAGGTGTGTAGAGCTCCTAT
ACTATAATCAAGTGACTACCCTCAGAAAAAATATGGTGCACCTCTATCGTAGCAGGCGTC
CATACAGGGGGGCATGCAGCCACCGCGGGCTTTAGCAGGCGCAGGCGAGGCGAGGGAGGG
AGGGGAATAAGGAGAGGGGTGCCCGGTTTCGCGCCTCGCCATCGCGCGGTCGTCGAGAGA
GAAGAGAACTAGGAGTGTGGCTAGCGGGGCTGCTGTTTCGTTGAGTCCAGGTGTTCTGTC
CGCGAACATACGTTATCATTTTGATATTTGCATCAAAATTCAAGCGGTACGTATACAGCA
GTAGTTTCGAAAAAAACGGTACGACTTCCGAAATATCCAAGCAGCTATGGTGGTGGTAGC
ACGGAACCATCGAACGAGCGTCGCCGGGGCCCGCGGCTCCAGGTTATGGTGCGCGAACAG
GTTCCCGACGACAGAGAGAAAGGAGCTCTCGGCCCCGACGTAATCGGAAGCGCGGCGACT
GCGAGATGGGCGCGACGGGTACCAGGCCCACAGCCAGCAACGCTGTTGAAACCTTTTCTT
GCGTCGTAGTAATAATACGAACGGAACGCATGGCGTTTTGGGTTTTTTAGTAGGGGGCAT
TTCCTATTTGAGCGAGGGCGCGACCGTCCGAGCACGCAATCGACCGAGAAAGCGGTTTGT
TTTCGAGTTACGTCGTACATGTTCTAGTATTTACTACAGTACGGTAGCTCCTTTTTTGTT
TGTTTGTTTTGCTGTCTGCAGTGACATTTCGTCGTCGCTTTAACTCGTAAAATAGTTTGG
GATTAATGAGGCCTCTCTGTTGCGATCAGCCGGAGACTCCCACCCAGGTCTACTACCCCC
TCGTTGATTCAATAGCAACAAACGCGGCACCTCGTCGCAGAGAGTAGTTGCTCCGGTAAA
TAAGCACTACAAAAT
>NODE_192_length_6973_cov_38.534493_g81_i1
CTGCAACCGCTCCGCCGCGCGTGCCCTGCTGCTCGACGTGCGAACATGGCTGGGAGGGAA
TCTCGCGACGATTCTGGAAATAATGGACGTGGTGGAGCTGCCTTTCGTGTTCAAAACCAG
ATACGGCGAAACGCTCAGGATATGCAAGAGTATCTTGCCGACCTAGGCAGCTGGGAGAGA
TCCATCAAGAAAAAAGACAAGAAACTCTCTAGAAAGGCAACGGGCGGTGTATCATCCTCG
CGTAGCCGACGAGACACCCCCGCTTCTACTGCTGCGAAGACGCCGCCGATCCGCCGAAGC
GAAGGACCCGTCCCCATCAGCTCTGGCCCCGCGCCTCAACAGTCGGAAACAGCGCGCAAG
GAATCGGACCGTCGCCTTCAACATAGTCACAGCTCTGCAGGCAACAGTAGTACCACCGGC
GGTCAAAATGATGGTGGTGGTCCCGAGGTAAACGGAATGGAGGCAGCAGATGTGAAGGCC
AATGGAAAGGGAGCGCAGGAGACGACCCCGTCCAGCTTTTCGGCGGCGGGGCACACGCAC
GACAAAGGGTACGACAAATGGACGAAGTTCGACATCGACGCGGCTCTCCGATATGTTGAT
GAAGAAGGCGAGACCGCGCACGGCAAGAGATACGCTGGCAGCAGCAGCAGCAGCGATAGT
GAGACGGGTGGCGATGATAGTCAAGAGGCCGCCGCGATGGACCCCCGCCTTGCCCCAGCC
ACCATGGCCGACCGCTCGCCCGGTCAGAGTTTTCAACGTACGCCAGCGGTTGAACGCCGC
CCGTCTCCTTCTCCTCTCCCCGCTTCTCAAACACCACCGTCGCCCATCGCGGGCGGGACA
GCTTCGAGAGACGTAGAGAGGGAAGAGCGAGAAAGGGGAAACGCTAAGTTCGGCCAAGGG
AAATTCGATGAGGCCATTAAGAGTTACACCAGGTGCGTGGGCATGAACCGAAAGAGCTCG
CTGGCCTTCTCGAACCGGGCGATGGCGTACCTCAAGCTGAAGGAATTCGGGAAGGCGGAG
GCGGATACCGACGCGGCCCTAAGGATTGACCCGCGCCACGTGAAATCTCTACAGCGGCGA
GCAAATGCCAGAAATGCTCTCGGGAAGCACCGCGCCGCCCTTGGCGATTTGCAGACGGCG
GCGGAAATTGATCCGGCTTCGAAGGAGATTCGCAAAGATCTCAGTAAGACGCTGGAAACG
CTCAAGACCGTCGTGCGTCGCGCGCCGAAGCGGCGAGTGGAGGTCGAGGGCATGCCCCTG
CCGGCTTCGAAGCCTCGCGGTTTCTATCAGCCAAGAAAAAAAGACGAAGCAAGCCTGCCT
GTCAACCGGGATCCCCCCATCGCCCACGCTGGCGGCGCCGCCACCGCCACCAGCGCCGAC
GCTCCGGCTACCACGGACGGGGGGACAATCGCGCCGTTCTCCTCGGTACTGCGTGGATCG
AAGGGCGGGAATCGTGGCGATGACAACGGTTCTCGAGCACCACGGACAACCTTCGAAGAA
CTTGCCGAAGAAGCCACGGCACCGACCACGCTGTCCCCACCACTAGAACTCGCTTCAGCG
AAGCCACTCGCATCATGCGACGTGCTGCCAGTGAAGCCGATCGCTGCGATCCATCTAGAG
GGCCGAGCAGTTGGTGGGATGCCTTCGCCAACGGGAGTAGACACGGCTAAGGGCGTGGCT
CTTGCTGCCCCTGTTGTCGTTGTGGGGCCTGTGCCCCCTGTGGAGATCGCTGATTCCTCC
ACTGGACTGGTGACCACAGAGGTGGGAGCTTCGCCTCCGATAGCTGTGATCGAAGGTACG
TTACCCGATTCGAAGCGAGTGGAGGCCGTGACGCGACCGCCCACCGCTGTTGCGCCAGAC
GCGCTTCGTCCCGAGACGCCGAAGGAGAAGGTGGTGACGAGTAGCTCGGACCGCTCTGAA
AGCTCTGCTCCCGTAGGAAAGGGCGCGAAGCAGACGAGTAAGGCGCTGCGCGCAGGTGCT
CGCAGTGGTCCCGCCGTGACGCACGTCCCGGAGCAGGAGACGGCGTCGCCCTCGACAAAG
GGGAAGCCAAAAACCAAGAAAGTGTCTGCAACATCTCACAAGCGCTCACCCGCACCGTCT
ACGGCCGCTTCTCCTGGGGCAGCGGCACGGGCGCAACAGCTGCCAAGCACGGGCTACCAG
TTCGAGCATATGTGGCGTAGTACAGAGGGATCGCTGGAAGCCCGGCTGGAGCTGCTACGA
GCTATTCCACCATCCTCCATCTCCAAAATATTCCGGCGGACGCCTCTCGAGGTGGAGTTG
TTGAGCGGGATTTTGCAGTACCTTGGTGCGGCGTTGCTACCCCGGCGGCCGACGACGGCC
CTTCGCTGGCTCAAGAGCCTGCCGAAAGCGTCTCGGTTTGGGATGACGGTAGCGCTGCTG
GGAGAGAAGGATGGCCGCTCAGCTGCGCGGGAGCTTTTCGCGCGGCTCGAGGAGACGCCT
TCGGTGAAGGCGGAGCCTGGGATGATTGATGCGCTGAGGGAGCAGTACTTGCTGTGCTAA
CGAGAGTGCTGTTTGCTTTTTCTCTTCTTCGTGTATGTTCAATGTGACGATTTCGACAAG
TAGGAGCGCGCGGCGATTTCGGTTGTCGGGGGTCCACTTCTTCTCTGTTGTGCCGTGTAA
ACGTTTTCGTGTCTTTTACCATGCGTACGTATGTATTCGTCTGCGAAGCGAAATGGGAGG
GTAGGCATCGCGGTAGACCAGGTCGCACGCTGGAGTGGCGCTTCTTTTTGCTGGCTTTTG
AGATGGATACTCTGCCCTCTGCGGGGTTAATTTGCGCAACACCTTTGCTCGCCCTTAGGC
CAAAGTCGGGTTCGACCTGTGCCTTTTGACGATACGATGTCCATGTAATCGCACTCTGGT
CTCGCAAGCCTCCGTCGTGCCATGCATACCCACGTGCACGTGTCGAGTGTTGTGCTGGGC
TAGAGTACCTACACGATATCAGGGCGAGAGTTCCAGGAGTAGTCTGTCACAAAAATTGAT
GACCGCCGCAGCCGTTAAGTCTTTCCTTCTTGAAGAGTGAAGCCAGCACCATTTTTGGCG
GTGATGCGAAAGCCGAGCAGGGATGACGTCAATCCCGATAGATGTAGGTGTTTTGTCAAC
GGTTTTATATTCTGCCGCGCGAGATCGTATGTACCACCACCTTTTTTGGAGTGTCGCAAC
CTCGAAAATCCCGCCACCGAACCGACAGCAGTTATTGCGCGGGTTGTTCCGCTTTTATGG
TGAGAGACAAAAACGTCCCGATGGCATGGTCCTAGGGTCCGGGTAACTCTGCAAAATTAT
GTAGTTCATTGAACGTTTTCTGGCCGCACGCCGTCAATCAAGCTGCCGACGCATCTCTTT
CGTTTTCACCACGGGGGTACTCTACGTAACTAATATGCTTTCGTTGCCGATGGCCTTCAT
CCCATCACAACGCGTATGCCGCAAACCCTGAGCAGCTCATCAGTCCTGGCAAGAAGTAAA
ATACCGCCACCCACCACCTCCACCGTTCGTAGTCGAACGAGCCCTTTACCGTCAAGCACG
AACGCTTGACCCTTCACTGCACTACTACGTATGGTCCGGTATGTCCACTTCACGACTCCA
AGCATCGCTTGCAGGGCTTTTTAGTGCAGTAGGTCGTCCTTCGCTCCTAACGTATCCGAT
ATATAATCTCGGTGAGCACGAGGAAACGACAACGGGTTGTAGCTCTCTCCAGCGGCACGC
CGGCTATGACAAAGTGCGACTATTATAGTAACCTGAATCTCTCGGGCAGGCGCACACAGC
CCAAGAGCCTTCAACAAAAAATCCAGACGCCTTACAAAACTGCTGGGGTCCGCCCCACCA
CTACTGTTTCACGTACCGATATCGAAGTGCAAAATAAAGGGAAGACAGAGGAGCGGCGAA
GAGGGGGCTTAGCTCCCGCCACGGTGCAATTTAATACTTGAAACCTAACACGGACAATTT
ACCTGGCCCCCTGTAACCCTTTCCTATTAAACAGAACCACGTATTCGCGCGCAACTACAG
AGGTAGCAGTAAAGACGTAAACACCCCCAAGCACACAAAACACACATCCATCCCCATCAG
GTAAACGAGGAACCTAAAGGGAAACGACGTAAACAACACTCAGATAACGGCAAAAACACC
TACACCACACGTTAACAACCGCCTAATCAACGAACTCATGCCAACTACGGTTGGCGTCTA
AAAACCAGCCCCTCTCCCCTCCCCGACATCTAACAACTATTCTCCGTATCTTCGACTCTC
CTCGGATCTACTCCAATCAATGTATGCCTCTGTTGCCAGCATAAAATCGACAGGACAAAA
ATTATGACACTACCGCGAGTTCCCTTGCGCGCCGGTGCGTGGTCGAAGCCCCACCTGCTC
CCGTACGTAGAAGAACAGCATTCCGCACACGAAAAAAACAACACCAATAAAAATGCGTTC
GTTCCACGCGAATCCCCTCTTCTCGACCGCCGCACTTGCGAGCAGAACACTGTCGTCTTC
ACGCGCACCATCGCGTTGCTACTCAGCAATGCTTCATGCAGAAACGGCGCAAGTAAAAAA
ATTGCGAGCTCCGATCCACAGCCCCGCCCGCGCGACAGTCGCCCATGGACATGTTCCGCA
GGGTTGTTGCCACAACGGCAACATCAGCGACGCCACAGCCACCCGTCACCTCGCCCTACC
GTGGCCGTCGCCGGCCGAGCTCTTGCGGGCGCTCGCGGCGTCAGCCAGTAGATACCCGGC
CAGCTTGGCGGCCACGAGAACGACGGTCGAATGAACGTTGCCGTTCGGGATGTAAGGCAT
GACGGAGGCGTCGCCCACGACTAAACCTTTCACGCCCTTGACCCGCATCCGCTCGTCTAC
CGCGGTGTCCGGGTCGGACGCTTTGCCCATTCGCGCTGTCCCGCACCAGTGGCTGTTGCT
GTAGATGTGACGCTTGACCCAGCTCACTAGACCGTTGTCGTCGCCCGCGGTGTCGTCGGG
TGCCCCACTCACCCCGGGGCCGGGATAAACCTCGCCTCGCAGTAGCTCCCGCAACGGCGA
CGCATCCATTATCATTCGCACCTGTCCGACGCCCCACGCCAGCTTCCTCGCGTCTAAATC
TGTGAAAGGTTTGGGCGCACCCTCCCGCTCGTCACTGTGAATGTACGGGTTGCCGAGGAG
CGGGCTGTCCGGGTCTAGCTTGACGACGGAACGACCTTCGGGGTCCAGGAGAGACACGGT
CACGAGCATCATTGGCGGGGCCTGCGCTGACGGCCTGATGTCCGCCAGGGCAAGAATGTG
CGGTTCCGTGACCCTTGGGAACACTGTTAACTGAATGTCCGGGGTGGATATGTTTCCCAC
TGCTGGGTTCGACGCGTACGGAGAGCTGAGGAAGGCCCCCGCAGTGAGCCCCGCCGAGCT
GAAGATCGACGGCGCGTCTTCCTCGCCGTTGGTGACGGAGTCGGCGTCCACCCCGCTCCT
CGTCACCCCGGGGGGGAGGCCAATGCCAAACGCTCTAAGCACCCCCATTTTATATCTCTC
CAGTTCTTGCGCCACGGTGTAGGCGGACGGCATGAGCTTCAAGAGGTCAGGTCCAAGCAT
GTACATCACGCCGATGCTTGCGTGGTCCTGGAGGTTCTTGCCGAGCGCTGGGACGTGCGC
GACGCAGTCGAGGTTGTAAGACTCCAGCTCCGCTCGGTCTCCGACGCCCGACGCCATCAG
CAGCTTCGGCGTGTGCAGAGCCCCCGCCGTGATCACAACCGCTGACCCTGGACGCCCACG
CGACCCAGGCGCCGACACGTGGCTCTGCTCGAGGTTTCCATCGAGCATGTACTCCACGCC
GATCGCAGCGGGTGCATCGCCTCCGCCGCTTTCTGATGCAGACACAGAAACGGTGTCATT
CTCCCCCTCTCCCTGTATCGGGGTCGGCTGACGGCCCTCGACCAGCACCCGGGTGACGTG
AGCCCCCGTCACAATGTCCAAGTTTGTGCGGACGTCCTTTCCCATGATGATGTCACCCAA
GAGTGCCCGCGACGCGCTGTCGCGGACCCCATCCTTCACAGCGAAGTGGTAGTAACCCAC
CCCTTCCCGCTCCCCCGGCTTGTTGAAATCTTCTGTAAACTTAATTCCCGCCGCCTTGCA
GCTCTTCACGAAAAAGGGAGCCACCTCGTCGATGAAGGACGGCGGCGCCGTCGTGATCGG
CCCGCCTCGTCCGTGCCAGTCTGGGAGGTCCCCCGGTCCCGTGTAGTTCTCGTGCTGCTT
CCAAGCTTCTACCGCCGAGGCGTACTCGAACCCTTCAACGTCCCACTTAGCGAAGTCCGA
TTCCAGAGCGCGGACGTAGAGCATGGCGTTGTGGATGCCACAGCCCCCCAGGGCCTTCGC
CACGAGGGCGTTCGGTCGTTCCTTCTTGGTGTGGTCGCACACTTCCCAGTGGAAGTCCTT
CATGTGCGAGACGCTCGGCCACATGAGTGGAATGTCGAAGGGCGTCAGCGGGTTCGACAA
GAAATCCTGACCCCCAAGCTCGTACTGGCTCGGCATCCCCGCCTCGAGCAGAAGCACGCG
GTTTTTCAGATCATCCGAAAGGCGTTTCGCCAACACCGAGCCCGCTGGCCCCCCTCCGAC
GATGATGAAGTCGTAGTCGATGGGTGTAGACGTTTTTCCTAGGTCCGCTAGTGCAGGAGT
CGTCACGATAGTCAGGCCCACGGCCAACAAGGTGAGCAGGATGGCCAGTGCCGCGCCGAC
AGTATAGCCGATCACATTTTCACACGAAAAGACGCGCGAAGATCGCCGTGCCGCAGCTGG
ATCCCTTTCAGCGCTCTTCCTCTCCTGCCGCAGGCGTCGACCGGGTTCGCCATCTGAATG
CTCGAGGCTGTCGCCCGCGCGCAATCGTGCGTGCTCGCTGGTCTTGCCCGCTAGAGGCAG
GGAGATTCTTGTTCCTACCACTGAACTAGGCCGAGATCCTTCGACGGTGCCATAACGGCC
CGCGCGAGCCATG
>NODE_193_length_6968_cov_104.615954_g14_i11
CTCCTTATAACTGACGTGTTGAGTAAACACGGTGTCCTTACAACTGGCGTGTTGAGAAAA
CACGGCTTGGCGTTGGGGAAACTCGGACCAGCGAAGATGTTTACATTTTCGAGCCTGCAT
GCTGACAGCGTATACTGGAGTTGTATGGGTTTTCCCCAAATATTATCTCAACGCACATTC
CGTGTGGCCACACGTACTGGTGCGCCCCTCGTGGTTGCTGTTCTGGGAATCACGGGCAGC
GAAAAAATTTCGTGATTTCTCTTTTTGGGCGGTACCGCCTAGATATTTTCACGCGACGTC
GATTCGGTCGATCTAGGTGTATCAACGTATGACTTCGTTTTTGATGGGGTGGAGTCGCGT
GGCTCTCATTCCCCGTGTGTTTTTAGTGTTCGAACAATTATGTGACAAGACGGTGGTGTT
GTTGTTTTGTCCCGTTGCAACGGAGTGTGGGGCACGGGCATGAAGTGTCACGCTTCTGAC
AGCCCCTCACCGTTGGGTACAACAATTTTATTAACGTCTCCTTGCCCCCAGCTATTCCCA
CCGGAATGCTGGGTAGAGTGCCCATCAGATCATGGTAGACACGAGTGTATACTGCCATGT
CTGTTAGTGCTACTCTCATCACCGTTGTTGACTCTTGTGCCTACAGCTGAGTCAACTGTG
TTTGCCAACTTGTTCGTTATGCGGTTACGCCGCGGAGCATCTGAGAATCTATTTTGTGCG
CTGTCTCAATTCGTGCTCATTGCCTCCAACTGTACGCTTCCGTTTCCCGAGAGAAGGGAG
GGGGGGCGAAGCAGGTGGGGCGATCGCGAGTTGCAAACCCTTTTGGGCTCGGTATGCGGC
GATCAATTCGTGACATTGGGGTATCTCGTCCGCGCGGTACTCGAGGTCGGATTCCGGACC
GTATCCTCGTAGTCGTAAGCGGTACTTGTAGTTGTGGGGGCTTGGTCTGCCAGGTCCACG
TTTATGACCTACTACCCTGTCTACGAAGTAGGACTCAATTTTAGGTTGAGCCTCGTCTGG
ATGGTCCAATTCGGGTAAAGGGATTGGTTTCCCTAAAAACATTTCCGCAAGTTTCTCGAA
TTGAGGGGTTGGCGGTGTCTCCCGGTTGTGGTAGGGCTTTATGTGGGCGAGGTGGACAGA
CACTTCTCTGGTGTCGTTCGCAAGTCGTACTCTATATACCACGGGTGATAGTTGTGAGCA
AACGACGTATGGGCCTCGCCACGGTAGTAGTAGTTTGGGGTTGGGACCATCCGCATCCTG
GTATGGTCTGTACACGAGTACTTCTTGACCAGGTTTGAACACGGGGTACGGTTTCAGTTT
GCTGTTCTTTTCGGCTTGTTTGTCTGCGCGCTCGGTTAAGTTTCGGCGTGCTAGTTCAAA
AGCAAGTTGCAAATTGTCCCGCGTGTTTTGAGCGAATTCTTCGGTGTTTGCTGTTCTTCC
TACGTGGGGGATACCGAGAATGATATCGACTGGGAGTCGGGGTTGTCGTCCGAACATTAG
GAAGAATGGTGTCTCATGCATCGTTGCACTAAAACTAGTGTTGTGTGCTAGCTGTACAAA
CGGTAAGAGAGTGGCCCAGTTGCTTTGGTCGACTGCACTGTGCATTGCTAGCATGCTGTG
CATCGTTGAGTGTACGCGTTCGGACACTGAGTTACCCTGCGGCCGGTACGGCGTTGTGCG
AGTCTTTTTGTATCCGAGTATTTGTTGCAACTGGTATATCACCTTATTTTCGAATTCGGG
GCCTTGATCGCTATGCAAGGTTTCTGGTGGGCCGAAAATGCTGATTATTCTCTCGATTAT
GGCATCGGCTACTGTGCCGGCCGCTTTATCACGTACCGGCAACAACACCGCAAACCTCGT
CAGGTGGTCCATCATCGAGAGAACGTATTTGCATTCGATCCCTGCGGCTGAAGTTGATAC
CGATTTGTACTCTACTAAGTCAACCGATATTCGTTGAAATGGCCGCTCGACAGGTAAATG
GCCTGTCGGGAGCTTGGGTCTGTTGTGTGCTGTTTTTCGTCGTTGGCAAGCTTGGCATTT
TTCGCACCACTCTCGTACGTCGCGGCTGATGGTGGGCCACCAATATTTCTGGCGGATTTT
GTCATAAGTCGGTCGAGATGCGAGGTGTCCTCCGGATAGCGCGTGATCGTGGTAGGCGTG
CAGAATTAATCCAACAAGGACCTCTGGTACTACGAGCTGATCGCGGAAGGTGCTTCGTTT
TCGAAGGTGTCCCGGCAGGTACGATTTAAACAACAGTCCGTCTTGTACTGAATAGTAAGA
CATGGTTGTTTTCGTTTCTGTCTTGGGTAACGGTGCTTGTGCGTGCTGTATGTAATCGAT
GTACCGTCCGTACTCTACTGCTTGTGCTGAGCGGAGTTTTTCTTGATCGACGGACATGAA
AACATTTGTCGCGCTCACGAATACTGATTTCACACTAAAGAGCTCTCTATCGCTGCGTAC
TGGTTCTAGGTTATCCAGTTTGTCGGCGGAAATCTGATATGGTCGGGGGGCACGGGCTGT
TTGTAGCTTGGGGTCATCTGGTACATTGCGGCAAATGGGCGCGAGGGACGGCGCAGCTAC
TTCTTGCTGGTGTTCAAACGCAAACATTCGTGAAAGCGTGTCCGGTACGACGTGTAGTTT
ACCTGGTTTGTGTTGTACTGTGAAGTCGAAAGACTGTAATGCTATTGCCCAGCGTGTTAA
CATGTTCGATGTATCTTGCATTGAGTACAGGTATCGCAGGGCCGCGTGATCTGTCACACA
CACAAAATGTCGTCCCCATAAGTATGGTCTCCAGTGCTGTATGGCCAAGACCACAGCATA
ACATTCTTTGAGCGTAGCAGAGTAGTGGCGCTGGCTGTCGTTAAAGCGTTGACTAAAGTA
TGCGATTATTACGAGGTCATCGCCTTTCTGCTGGGCGAGGAATGCTCCTGCGCCTGCTTC
CGAGGCGTCGACGTGTATCGCAAAGTCTTTAGAAAAATCGGGAAATTGAAGTACGGGCGC
CTGAGTGAGCAATTGTTTCACTGTTGCGTACGCCTGATCGTGTTCTGGTTTCCAACGTTT
AGCGACTTCTTTGATGGCCTCTTTTTTCGTAAGGGCTACCAGGGGTGCTATGATGCCGGC
TAAGTTAGGTATAAACTTGCGTACAAAGTTAACCATTCCTAGTACTGACCGTAACTCTTT
GATAGTTGTAGGCGTCGGCAAGTCAACTATAGCTTTTATGCGATCCTCACCGATCCGGAT
ACCGTCGGCAGTTAGTATGTGTCCCAAGTATTTTACTTCTCGAGGTCCAAACTGTACTTT
CGATGGTTTCAGGGTGAGGCCGGCTGCTTGCAAGGCTTTGAACATATTTTCTAGCAGTTG
TAAGTGGCCTGTCCAGGTGGCAGAACAACATATACAGTCGTCCATGTAAACCAGGAGCCC
ACTCTTTGGACCAAAATGTGCAAAAGCTAGTGACATGATTCGCGAGAACAGGAACGGCGC
GTTAGCTATACCGAAGGGTAGGCGTTTAAACACCCACTTCCCGTTCTGCGTGACAAAAGC
AGTTTTATCTTGTTCGCTCTCTGCTACTGGTATCTGGTGGTAAGCATTCTGTACGTCACA
CACAGTTATATAACGTGCTCCTCCGACCGTGTCCAGGTGGCTTTCTAAGTTAGGCATAGG
CCAGGACTTTTTGATCAGATTCTTATTTATGGTCGACCTGTAGTCCACGCAGAACCGAGG
AGTGCCGTCTGATTTTGCGACAATAGTTACTGCGGAACCCCAGGGGCTAGGGCGCTGTTC
AATGATTCCATCTTTTTCCATCTGGTTCACGCACTTGTCTATAGTCTCCTGTACGCGTGG
GTTTGCACGGTACGGGGTCCTATCTACAGGCCGTGTTCCTGGTTCAAGAGGAAACGTTGC
TTCAGCTAGGGTACATCTACCTAGCTCTTGTGGTGACAAGGAAAAAACGCTGCGATATTT
CGTGCATAAAGTCAGTACTTGTTCGCATTCTGCAGGTGTAAACGTGGTTTGGTCAAATGC
GCGAGTAAGTGATGCACGGAGTTCGTTGCGTGTCGATTCCGTAGTCTTGCTGTCTGTTTG
AATTGCACTGGTCGTTTTGTTCAGGGCTACTGATACGGGCGCAATGTGTCCGAGTACGGT
GTGCCGTTCCAAGTATACGTACTGGTGGGACGGGTTCGCGACCTGGACTACTGCTGTTTT
ATCAGCAGCAGACCAGTGGCACACTGTACGAGCAACTACCATATTTTGGAAGGCTTCCGG
TGCGGCGGACGATTCAATGTCCTCAAATGTGACGATGAGTGGTTCAATTAGTGCAGCAGT
GGTTTCTGTGGGTTCTGTCACGGATTCTACTTGTACTGCCATCTCACTCTGAGGGGGGAT
GCAGCATTTGTGTCGTAACAAGACTGGTACTGGTTTTATACCAGTTTTAACAGTGACCAC
GGAGCACTGAGCTGTTGCAGTGTTCTCGGGGTGTGCTGTAAAATCTACTCTCCGATGAGA
TGCTTTGATCGTTACTTGAGAGGTTTTGAATGACAATTGCTCTGTACTCCAGTCGAGGAC
ACCTCCGAAGGCGCCCATGATGGTGTTATCGAGTAGCATAATGTCTGGCCCTAAGGAGGG
CAATACGAGCGCTTCGACTGGTAGGGTAATATCTCCTAATGTGAGTCGAAAGCGGACGTA
TCCTAAAATTTGGAGAGGCGACCCATCAGCACTGCTGAGGTTGATCGCTCCCGGGGGCAC
TGCAAAAATTTCAGTGTCTTTCATTGTGGGATGTGTCTGTACAAAGTGAACAGATATGCA
TGGTACGTCGGTCGCGGTGTCAATGGTGACATCGTGCGCCGGATAATCATTGACTCTGGC
GTTTACTCGTACGCGCTTTGACGTCGAGTTGAGAGCTGTGGGATATCTGGGATACCCACT
CATGGCAGACGCGTGGAAAGCATCGAAGTGCTTTTCCTGATTAGCGCTGCATGATAAAAA
ACCTTGATGATGTTTTATTTTCTCTTTTAATTTGAGGGACACTGTAGACACATACAAAGC
TTGTGGTACCATGGAAGGTGAAAACGTATCATTCTGACGCTGACTACTCTTCTCGACTCT
GCTTGTTGTTTCTACGGGTGGTCCTACTCCACACTGTACTGCTGTAACTCTCGGAACCTG
CTGCTTATTTTCTAAGTCTGTTACAGTGTTCGACTGGTTGTCTGCATGTACTTGTTTCGC
GCGGGTATTCGCCAGAGGGGTGGTGCTCGTTACTCGACTACACTTATCCCTCCTCTTACT
ACTAGGTCTACCAACACTTGCCACGGCTACGCTAGCTGATCGCGCTATCGTTTCTACCAC
GGGTTTGGTGACTCTAGTCTGCCTACTCCCGGAACCAGTTTGAGGTAACTGGTCTGGGCC
CCTTCACGGTTTTTTCGTGAGGACCCAACCCTGCTTCTCGTGCGATTGAGCCAAGCGACA
CTCTGAGCGAGTGTGGGACTCTCGGTGGCGGCAGGGGGGGTAGTCACACTGTTGTGTGAT
CTCGACCTTGTGCTTGCGACGCTTACCCGCGTCGCTCGCCGGGGACCGGCCCCGTTTGTC
CGTCGAACCGTATGCCGACGCGTCGAAACTGACGCTCTTTCCTCGCCCGCCCACCGCCGT
TAGCTTCGATACAATGGCCTTTTCGATGTTGGCCATCGACGTTATGAGCTCTCCGATTTG
CCTGGAGGTAGGACCCCCCAGAGGTGTCCCGTTGGTGGGCGGAAGGACGATTTCCATCAC
CCACGGCCACGGCGTGGCGCCGGTGAGCATGCACTGCTCGAGGTATGCGGCCATCTTGAT
GCGTACCGGATCGTTGGCGGCGAGGTGGCTCGGCGCTGACAGGAGGTCCTCGGCGAGGCT
CGATTCTTCACCAGCAGCGCCACCAGGAGTCGGAGAGTTGGTCGTCGGAGGAATGCCCGC
GGCTGCTGCTGCTGTGCGTTCCGTCGTGCCTGCCGCAGCGCCTGCGGTTTCTTCCTCCTC
CTCTTCTTCTTCCTCCTCGTCCGCCTTCTCGCCATCTCCCGCCGCAGCTGGCGGGGCCAA
CGCGGCGAACGAGTTGGTCGTCGCTGAAGCTGTCGGGGCGTCGGAGGTCGTCGCCGCTTG
GCGAGCCTTCGCGCGGCCTTTTTTCGACCTGGACCCCGAGCGAGGCATCTTGTCTCCGGC
GGGCTCCCAGTTTTTGAGAAACTCCCACAAGTGGTCAGCAATGTAAACGGGTGTAGTCTC
TCACGGGTGCCGCAGTCGGAGTGGAGACGACGGTCTTGCTGATCAGGTACTCGTACGAAG
CTGAAGCTGACGTCGGAGCGGAGAGGGCGTCGCTGAGCTGAAGTCGTAGCGGAGAGGGCG
TCACCGTGCTGAGGTTCCCTTGTCGATCGTCTTGGGTCAGCGGACGCACGCTGGCGGCTT
TTCTTTCGTATATGTAGCAAGGAGATGCTAAGACTAGGTCTGGTCACGTGGGCGATGGCC
CACGTTTTGTGCGGCGGAATCAAGGACCGGTTTTGGCGAAAGTGGTCTGGGGACGGGTCA
CGCCGTCTAGGACGGGTGACACCGCTCGTGACCCAGGATCGTATATTGCCTGACCGGTGA
CGTGTCCCTTCGCGCATGCGTGTACGGGATCTACGATAGGTATCTACGACCTGTCTTCCA
CATCACCCCCCTCTGTATTCGCTGCAAGCCCATCTTAGCTAGGGATGGTATTGTAGCGGT
CATCGGGAGGATGACATATTTAGGAAACAGGGTGTCGATTTATCGGATCGAGACACAGCG
GCTGTTATATGCGTGCATCCACTCCTTATAACTGACGTGTTGAGTAAACACGGTGTCCTT
ACAACTGGCGTGTTGAGAAAACACGGCTTGGCGTTGGGGAAACTCGGACCAGCGAAGATG
TTTACATTTTCGAGCCTGCATGCTGACAGCGTATACTGGAGTTGTATGGGTTTTCCCCAA
ATATTATC
>NODE_194_length_6952_cov_27.120802_g18_i4
AATAAACGCGGTCGTGGCTCCAGGGAGCACATGTCGGGAAGCTGTTCTCCATTGGAGGGA
ATATCACCCAAGGCCTTAGACCTCTCGATTCGGTACGACAGTATTCCACGAAGCCAGAAC
TACCGCGCAACATTTATGCTGAGATCTTGAGTGTAATTGACCGCTCGGCCACCTGGAAGC
CACGTTACTACAAAAATATACTCGACGAAATAATCGCGAAGATAAGCCCGGCGCTAAACG
CCCGGCCCCGCCGTGACAGCGATCAGCGGTTGGTCGTTGGTTACCAAGGACGTCGAAACT
TAACGACACCTGCCCCCGCTATGACAGCGATCACCGGTTGGTCACCGGGACGTTCGAACT
TAATCAAACAGCACTCATCAAAATATACGAGCGATGAAGCCCCAGCCACCAGCCATCACA
TCGTCTGAGCTGGTTGGGACACCTCCTGCGCTCTGTCCCGCTGATCGGAAGGGCACGAAG
AGGAAAGCTCTCTCCACGTCGTTGACGACAAACAATGCCGATGTTTTTCGAAAGAAAGTG
CAGGGCGAACTATTCTAGCGGCTTGCCGAGTGCGTTGAAGGCATTTTTTCATCCCTCGCA
TCTTTCGCCGGTTCAAACGGATCATGTTTGCCGAGATGATGTTTTCCCTGCTTCATCGTC
GGATCCATCTGAACTCATCCGTGGTAAGCTTCGCTCGCCCACCTGCTTCTGCGTGCTACC
AGTAGTCCTATGTACGCCTGCGAGAATCAACCGAGGCTCGGTCAATGCCAGTTCACATGA
GCCGTGGCCAAGCTGAAGCACAAAGAAAATACTGTTTTCGTCTTTCTCGTCGTGACAAGT
TAGAATATCCTCATTCACCAGCGACGATCCTGTGCCTGTGGAAATCGCAGTCGACGTCGC
TACTGTTGTGACGGCCATTTCGCTTACATTTTCGGATTATCTCCCAACTCTGCACATATC
CAACTTAAACTGCCGCGACTGCAGCCATTAATTTGCGAGCAGCAAACGGTTCGTTACGTT
GTGTCTTAGGCTTTATTGATTACCCGTTGACCCTAGTTGCTAAGGTGATATCACCTTGTA
TGGGTTTCATCTCATTGCCACAACCTGTACGGCGTTGATCGCATTGCCAAAACCCGGAAC
ATCGACTATAGCAACAACTTTTTTGTTTTAAAATAAGTATATTACAGTCGTGGCGTATCT
TCTTTGACTACGTGACCTGCCGCTGTGCCGCGAAAAACATATCAAAGGAGTGAGATGTGT
CTTGATACAGGCTCCACCCACACATACATACGGATAGAGTAGCGTTATGTGACAGACCCG
GGTCGCATTTTCTTATCATCATCGACGACCCCGAAGGGCAAGCCACACCCAGCCGAAGAT
TCGACCGAGGGCAAAACACTCAGCACAACAACCCCTAGTCACGCAATGTAGAACCAAAAC
TCTCTGTAAACCGGTACCAACCACCGCAGTATCACAAACAGCCCCCCTACTCGCTGCGAT
ATAAGACAGGTCCCGAACAAGTTGTCACAGACATCCAGGTAGAACGCCACATACCTCATC
CCATCATATATTATTGCCGCGATAAGGCAAGCCCAAACCCCATCATGGTTAGTTGCCAAG
GTCAAACAGCAACCCCAAATTCGACTCTCTCATTCTCAAGTTTAGCATAGATCTCCCAAC
TTATAGCGAGACAGTAACTGGAGGAAGGGAAAATTCACCTAACGAGAGTACGCTGGTGAA
ACCTTAATACGAAATCACAACACTGTCTTCATATATGTGCGTACCACCACATCAACCCCC
CTGTTATTAATACATACCTGGTACTCTGTAAGAGGACAACAGCCTAAACCAGCAAAAGTC
GAACTATAGCAGCCCGCTCTCTATTACTCTCCACGGGAGTATGCAAAATACAATGACCTT
CTGCATCTACTTCGTATGAACCTTGCATCTATACTGTAAATCACCGTGTAGAATTTGGAA
ATTGGTTCCCCTGTGCGTTGTGCGTAATCAACTTTAACCTAAAGTGTACGACACGCTCCA
CCAAGACCATCGGCATACCCTAAAGTCATGTTTACCTTTTACTTGGCGCACGAGTACCTC
CAACATCTTCTCCAATCCCCTGGAATCTTCCACTCGACTGAAAAGACTAACACACCCAGA
AAACAGCAAATTGACGAAATCATCACTGACAAAGGTACGACACCTCTGTGTGCAACGGCT
TGGTGATAAAATTGGCATGCTGCTCTACCTACCGTAAGTGAATAATCTCAAACTCCCCGT
TAGCAACAGGTTCCCGAAGGCGGTGATGACGGACACCAATGTGCTTTACTTTGGGGAGCA
GTCTCTGAAAAGCCCACAATCTGCGACGAAAAATCTTGGTCGTGTTGCCGAGTACACCCT
ATATTCTCGCTTCTCGGCGGATGGCGAGTATTTCATCGCATGGTTGAAAACATAGTGTGA
TACAATGATGACTCCAAAACCCCTCCGAAGTATCTAAAAGTGAAACACCAAGCTCAAACC
AGAAACTGTAGTCTCTCTGAACCAGTCAGCGACTAAAACGTCTAAATTGCCGTGAGCGAT
AGATCAACCCATCGGTTCCAGTCAATCACACAAATTGGAGTTGATGTAAAGGTTTACCGC
TGCCTCAAGCGACGATGAGGCATCGTTGAAGCAGCCGCCGGTTTGAGCGCGAATGCCAAT
GTCGGGGCTGGAGTCACCGTACACCCCATCACCCACGTTTCCGGAGTACACTGTGTTGCT
CGTCCGGATACGAACCGACGTCCTTGACGGGTCGAAAGTATTTCCTGTGACCTGCAGACC
ATCGGAGCTCGACAAGAACATGCCCTTCTCGCCGATTATCCTATTGTCCGTGATCATGAT
GCCGGGAGAGCGACGGATAACGGCGCCCCAACTCGAGGAAGGTGGGGTGGCGGTACACGT
GCTGATGTGTCCGGAGCATTTGTCAACCCGGATGCTTTCCTCGTTTCCGCCGGTGACCAC
GATATTGTCGAAGCTCACATCCACGCCTCTCGCATAAATGCCCCGATGATTTCCAGTTAT
GATGACGTTTTGAGCAGAAGCTTCACTCGGAGTGTCGCAAAGATCCTTCCACGATAACCC
GCCGAAGCTCACTGTCCCGGAGCCGATGTACCCGATGGTGCTGTCCGTTACGGTCATGGT
GCACTGGTCAGTAGAATCGTCATCGCACGAGCGGCACAAAACATAGCCGCGCGTTTTGTC
TGCCACTTCATCCACAGCACCGTCTTTCCAACCGAATATCTGAGTGTCCTGGATGACTAT
GTTGCCCCCACTCCCAAGCACCCTGCTCGGCATCGAGCTGGTCACCAGTCGAAGTTCGTT
GCACTCGCCAAGACCCTGTCCGATCAGCTTGACGGTCGAGCCAGCCTTGACGTTTAGAGT
GCCTTCAAGTTCCCACACTCCAGGCTCCACTTGGGAAAGGACGTTGTTTATTTGTCGACC
GGCGAAGTAGTTGGAGATTCTGGTAATATCCGCACAACCTCCTCCCTCAATTCTGAGCTT
ACGACCGCCCCAAAACCACGTCATCGTTGCCTCCGGTTCGTTGCCGCATGCCGTCACCAC
CGGTGCGGACGTAGGCATAGGTACTGGGGGCGCCGTCGTTGGCGAGGGTGTCAGTGGTGC
TGTGGTGGGTGGTGACGCGGTCGTAGGCGAGGGTGTTGTTGCCTCCGAGCAACTGTCGGT
TAACGGAAGGCTGGGGTCCGATGTTTCGCTGGCAAGCGTCTCCCAGTAGGAGCTGAGGGT
GGTGAAATCAGCTGCTTCAGTGACGTACGCATACCCGTATGACTCGGCGGCCATGTCAGC
GATCACACATTTTGCGGAGTTGCTGCTGTAGCCGGTCATCATCACGGCGGTGTTGCTCCG
AGATCCGGTGGTGGGGGGAACGGTCGAGGAGGCCGCACCGTCTACCACAGTGGCGACAAT
AACGCGGCCAATCTGGAACGAAGCCGACTCCCAGTCGTTGTTGTAGAGGAACGCGTTTTC
CATTGCCGAGTCGTCTGCAGGCTTGAACACAACCGTGCAGCCACGTATCTTGAACTGGGC
GTTGATGTAGAAGTTTTGCGTTTCAAGTTCACTGATGCCCGCTGTGTTGAAGTTGTCGAG
GAAGAAGCCACCGCAGACCTCGGACACGTACTCGTTGTTGAACATGTTGGACAGTGTGAA
CGTTTCCGTCTTACCAGCAGCATCCAAGTAGCAAAGGATCCTCGCTCCAGCATCCCGCAG
AACCTCAGCAGACGCCAATATGGTAGAGTCACTCGCATCGAGGACAACGGACACAATGTC
ACCGTAGTCGCTCTTCGACAGCACGTCCAACACAGGTGCAATCATGTCGGACATACCCGC
AGCGCTCGGCACGGGATCCGGCAGGAGAGGCACCATGATCCTCATCTGGGATTCAGCTGA
GTCCGCGCAGGTGATGTCGATGTCTTGTGACACCTCGGTGACCAGGTCGTCCCAGAAAAG
GGGATGTTCGTTCCAAGGGTTGCCGGCAAAAGTAGAGCCGGTGAAGTAGACCTTACCCCA
CCCGGAGCACGCTGCTTTCTCCACCATGGCCCTTACAAGCGAAGTGTCAGTCTCCAGCTC
TAGGGCAGTGTGGACGAGCATCACGTTCTGCTCGGGGGCAGAGCTCGTTGGGTCCTGGGT
ACACCCACGGTATCGACGCCCGGGTAGCACTCGCTTTCGAAGTTGGGGTCGGGGGGGCAC
ACGGCTTCGGCGCGAGAATAGAAGTTCTCGAAGCTCATCACGGCAGGCGAACCTTCCCAA
CCGTAGTACTCAGGGTCAGCCCCGCCACCGGGGTTGAACATTACGGTTTTCCCCGCCAGT
CGTGCGGCCTCGTTGTACTCGTAGTAGAGCTGCCCCATTGCGTTGAGATCGCCGTTGTCG
TCCGTGAATTTTTCCGAGGATGCCTCGTCATAGAAAATGCCGGAGCAAACGCCAGGATAG
AGATTTCGCGGACGAAAAAGCAAAACGTTTAAGGAAGCGGAAAAATAATCAGTTTCCCGG
AACAGCAGTGGCGGCAGATAAAGCAACGACATGTATAACACACCTGCTCTGCTTTATTTG
GTTGTCATGAAGGCAAGACAACGACAGAATCGCCGGCCGGGGGGCGTTTGTTGCGTACCG
ACTAACACTTTCAATACACCAGCAATTCGATGAACACGCTCATTCTGTACTAAATATGTA
TACTGTACGAGTATGTCATTGTTTTATACACTTGGACGTTTCGGAAGGCGGTCAGCCTAG
AGATATGTGTTTCCTTAAACGCCATGCACTGTACACGTTATCGCTAATTCGCCGTATCAA
CCTCAGGAGGTATAGGCCTTGCTCAGTTATCTAGTCAAGCCTCAGCTGCGTATGGCCTCC
TTCAGCGAGGATCGGAATGTATAACCTCGTATTTTTTTGTACTTCAAGCGCGGACCGATT
ATCGTCCAACAGTAAACACCATTACCCTGGAGGGGATACATCACAACAACGCAAGCAAGG
AAGGAACACGCCCAGTGCACCCTACTCACCTGTGCGCCAACGCCAGCCACTCATCGAGTC
TTAGGTTTCGGCCCCTTCTACCTTACAGCACTAAGATACAGTGCAATGGCCGGTTCTGGA
AACCGACAAGAACAACCACCACAGGCCATAATAGTAGGCACCGTCTGATCTATACATATA
TTATACTGTACTTCGATTTGTAGCCACAGCCCCGTGACTGAAGAGTTCTAAATGAAGCAG
TTCCGCCAAAACATAGTGCACAAAGCAACATAGACAGCGAGTGTGATCAATACGCCGGGC
ACTGCCTTCTCTATCACTTCCTTCTCTATCACTGAACTGTACAGGATGCATCCAACGCCC
CACACCATAGGTCTACGAGCAATCAATCACGCGCCTAGGACTCATGTGACTGTTATTCAT
GTATATGTTCTAGTATCAGTCATCTCACCTCATCGTACACTGCAATCTCAGCGATAACGG
TAGCCATCGGCCTGGTGGCTTGATTGCCGCGGCCGGTGGCAATGTAGCAGATTATCGTAG
GCTTCCCATTCCGGAAAGCCGGCCCATCGCCAATGCCCATCTCGTTGCTCAGAAAATCTT
GGTAGAACATCGTCGTGGCTTCGTCGGCGATAGGACCGCTGTTCGGGTTCATTATACCCG
TAATCTGGGCTCCCCTGGTTGCGGCGGTCCGAACGTCGATCCACATACCGGATTCGGCAC
CCGGAAACTCGAAGAGTGGAATCAATATCTCGGTGTTCAGCGCCGAAACGATGTCGCCAG
ACAAAGATGCCAAAATACCTCCTGCTCGTGTGTGCGTGGATTGCTTGATGCTCTTGCGAA
GTCCCTTCGCCATGGAGCACCCCCTGCATTCCAGCAGGTTTCCCTCGAGGATGACTCCTT
GCTGCTCCGCGGTCTTGCGGAGTAGAACCTCGTGGGAGTGTCCAGCCGCACAGTGGTAGT
CGTTGATGTCGATCGCGGGCTTACTGGGCTGTTGCCCTGGGGCGAGTACAGCACAGGCAT
TTCCCCCACTACTGCTGTCGATCCGGTAGCCGTAAAGGCTGTACAGATTTCCACTCAACG
GAAACACGATCGAACGCTCTGACTTGAGCCGGACTACAATCCCCGAGGGGCGCCCTCCGA
AAGTGTGGCCGTTTTTGACGAGAGTGGGCAGGGAAAATAGGTGATAGCGGAGGTCTGGCA
CGTGTGCAACGTTAGTCAGCAACACTTGAGACCGTTTCCGGACCGAAAGACAAAGCGAAA
ATCACCGTATCCTTCGATCGAGCGAGTTGAACCATCGGCGATACGCAGTTTCAAGTTGCA
TTCTCTGTAGTTGAGCATGCAATCTGCTGAGGGCGTCATGTGAGTAGACGCTCCACTATC
GCAAATCCAGGCCTCGTCTCCTACCTGCCAAGCCGACTCTCCTTCCCCCATT
>NODE_195_length_6941_cov_27.461998_g100_i1
TTTTTTTTTGACAAAAAGCGTTTTTATTAATAACATAAACCTTCCGCATCAAAACGTACC
GGTATAGCAGGCATCAAAGAAAGTAGGCGACCTGTTGCTTTAATGGTGCACCATTGGCCT
TCCCACCCGTAGCATATGATACGTACTACAGTAGAGCTTACACGCAAGAGCTACGTATTA
ATAGCACGTTTTCACTTCCTAAAGCCAGCAACTCACTGAGGTAGCCCCGCTACTTATGCC
GCCAGGACAACAAAGAAAAGCGAAATCGGCAGTCACCGCCATTGCCCACTTTAGACACGC
ATACCAACGATTTTTTTCTACCTTTTCTGGACTACGGTAAGCCAAATACCAACATCAGGA
AGGACACACGTGATCAACGGCAAGTACTGCGTACGCATACAATAGCAGCCACAAACATGT
AAACAAACAAGGGCACAGAAGGGCATACAACAACGGTCCAGTACTGACCCAGCACCAACG
CAACATTATTCATTCAAAAGACCACGCGCGAACATATCATCTGTGTTCTGATTCAAAGGG
TGGGGTGCGTTCGTCTGTACCAGAACGGAACAAACATCTCTTCTGTGTCAGAGGGAGCTG
CACTTTCCATCATGTAGAGATCGGGCTCGAGCGATACATACTGCGCCGAACGTTCTGCGG
ACACTGCTGAGAATACGAGAACTACGATATATTCTCCATAATTTAGAGGTTGGGCTCGAC
CCATACATCCCGCACCTAGGGTTGCGGACAACAGCTGAGAAAACGAGCACTGAGACAGCC
AGGCTGAGCTTTAAAAACAAAACAAAACACTGGAGTCGATGTATACTGATGTTATATAAT
GTAGAACGCACCAACACAAAAACGAATTCCAGCCTGGACCAGCTTCCCTGTTTCTGCCTA
TAAATAGGTGTCCTGTACTGTAGAAAATCGGACAGCAGCGTACAGCAATGTTACAAGACA
AAATAGTGTGGCGCACGTATATGCGGGCATAAGAGTACAGCAGTATTGTACTCACAGCCC
CCACCCAGCCCTCCGATTTTCTCCGAGTATGACATAAAACACGCAAGCAAGCGGTGGCTT
GGCATCCTGCGTGAGCAAACATCGTGATTTTTCATCGAACACGTGATTTTTAGGGCAAGA
CGTAAAACACGAACACAAAAACATACGAGTGCACATCACGTACATGCGATAAAAAACGGA
CTGACTCTTGTTCTCTCAACTCGTCTGCAAAAATATTGGGAGAAACCTTCCACGAACACA
CGTGTTCCGGCAGGTACTCTGTTCATTTACGGCCGTGGGCTTGCTTGGCGTTGCGACTAA
TAACAAATCGCTCGGCGGCGGTAGCCGCCTAATAGCAGCCAGAAATAGTCGGCACCCCCC
CTAGAAAAGAAACGAGTATTACCCCAACAAATCAATAATGGTTGGTTACGTAACTCTTGC
CAACTCACAGCTCTAAGTTGTTCACGGCGAATGCAAACACTTCCTGCACCGCCTTCCTTC
TATTCAACCTTCAGGCGGTCCACCGCTGCGAAAACCATTCTGCTTGGTGCCAGCAACGTT
TCGAACATGAAACGATTGCGTCGGCACCTTTTTGGAGAAAAAAATGATTTTTGGAAGCAA
AGATGCTACGCAGCTGGCCGCGGGTCTGCCCCTTGACTGGCCACCCCCTCTCTACAGCAC
AACCAGCAAAATAACGCCAACATAGCGAAAGAGGCCCTCCAGGGGAAAACACAAAAAAAC
TGGTCTCCTACTATATATAGGATTCACGGTGAGAGGTATACGTGCAATACAGGTGACCGC
AGTTTTACCCCTCGACTGACCACTCCCATGACTCCAACCAGCAAACCAAGCCCAAAGTAG
GCCCTCAAGGGCAAAAAAAAGGCCTTTGCTCTTATGCAGGGTTTGATGGTGAGAGGCAAA
GGTGCTGCATAGGTGACCGCGGTTTGACTCGTTGGCTGGCCGCCCGTTTACACGAAAACC
AGTACCTGGTGCAGTAAAATACCAAACGAGGCATTCAAGCACCCAAAAAGGCCGGGATCC
TTCGTAGCAGTTTTGTTTGGGAAGGTGCCTTGGTCGCCGCCAAGTCTACTGAAAGCACCC
CGCTCTTTAAACTACTGCAAGCACCCCGCTCTTTTCACTGCCGAAAACGTAACAAAAACC
GGTAGAGGGCTGCGGAAGGGACCAACGAGCGACGATTCCGGCTCGGAACGCATGCTTTCG
CTTCGCTCCGTTTCGTTTTACTTCGATTCACTCCGCATCGCGGCCTCTTTGTTCGATTAA
GCGCAAAACGTTCTACGGCTAGCTGGCAAAAAAAAATACGGCCAGCTGGTCTAACATAGC
AGTTGTCCGATGTTGAGAATCGCACCATTGATTGGTCAATGGGGCAACTTGAGCGAGTGA
TACCACGAACTGGCCATTTCGCTGGATCACCATAAACATTCTGCTCTACTTTTTGTCAAC
TAACATTGGAGCGGTTTGCGCCATTGCGGTCAACTCTGACGTGTAGAGGAGGCACTCTAC
TTTAGCTAAAAATGCACACGCTTTACAACCGCTCTTGCCTCTCTTTCGCTATCATCATCT
TAAGGTGGGTACACGTTAGTAAACCGCCCCCACGTATGTCTACACGAGTAAACAAGTGAT
ACGTACAACATCTCAGACGGAAACAAAAAAACATACCAATCTGGCCGGGAGTATAAGGGC
CATTTCTACATTAACATTTCATCGAAATGGTCCTTATATTTCGGGTCGGAGTGGTATAAT
TTTTTCCGCACTTGACGAGGCTAAATAAATTATTGCCATCGCCCAAGAAAAGCATCAATT
TTTCCGCATTGGATGAGGCTAGATAAATTATTGCCACCCTCCAAGCACCAAAACCGATAC
AAATACTCTAAGTCTACCACGGTAATGACGACCCGCTATACAAATACAGCACCACCCCGC
TCACAAGAAAACGGTCCGCAATAAGCTCAGCCTGAGATTTCAGGGGAACACACGAAATTC
GGGAGCGGTTATACTAAAGTTAGTGTGGAATACACTTTTTTCTCAAATAATAAATCTAGC
CTGGCCCAGTGTCTCAGTTTCTCGCTAAGAAGGCCGGTATATGTAGAGGTTCAGCACATC
AAACGCAAAAACCGAACGTCACGAACAACCACATACCTCTCTCACACTTGCCTTACGTCT
TGCACATTACCAACCGACAACACCCGCGAAGCTCGAGCCGACCACTCAGTAACACGGGTC
GGGAACGTATTACGGCGGAGTTTGCTTCAGTTCACACACTGGCTCTTCCACCCTACCGAC
CGGTCGCTCATCCCCGCTACCGTCCGGCCGCTCTTCGCCGACTACTGATGGCCAACGTTC
GCGTCCCCGGACCCCCTTCCTGCCCATGCTTGGTCCGGGACATGTCGAACTGCCACCATC
ACGGGAGCTTCCCTGCGCGGCATCACTTCCGCGGTCTCTACCTCTTACCGTGCTCGCCGG
CGGAAAAGCTGCTGTGGTGATGCTCATGCGCCATAAGCGAGGGATCTTGACGCGTCATAA
GCGAGGGATCTTGACGCGTCATAAGTGAGGGATCTTGATGCGCCATAAGCGAGGGATCTT
GACGCGCCATGAGCGAGGGATCTTGATGCGCCATAAGCGAGGGATCTTGACGCAACATAA
GCGAGGGATCTTGACGCGCCATAAGAGAAGGATCTTGACGCACCATAAGCAAGGGATCTT
GACGCGCCATAAGCGAGGGATCTTGACTCGACATAAGCGAGGAGTCTTGACGCGTAGCAC
CCGAAGGTGGGGCGGGTACCGTAGTCTCGACTTGGTCACGGCCGTGCACGCTGGGAGGGG
TTGGGGCGCTATCTCTTCTTCGTTGGTCGTACGCGAAGGTTTCATTCCCACCCCGCCATC
GCTCTCCGTCTTGGTAGTCCGCGGACACCGGCACCGGTGACTGCTCCACTACGGGGTGGC
TCTCCATCGCCCCCGAACGCACACCGCCTCCACTACCGCCACGACGATGCTGATGCTGCT
GTGTACCCTTACGCGTGGCACCAATAACGCCGTCGATCTCAGGCCCCCCCTGCCCGCACG
CCTCCTCCTCTTCCTTCTCCCCCCTCCGTTGATGATGCGGTACCTTCGTCGCAGACAAGA
AGGTATCGCCTGTCTCGAAAGCGCCACGCTCGAACGCCTCCCCGCTTATCAGAACCCCGG
CTTTTCCCGGCCCTCGGCCGTGCCCCCTCAACGAGTACATCGCTTCTCCCTGAGCGGCTC
CACCCAATCTGAACAACGACCCAAGTGAGGAATCCATGAACGTCGACGTCTCCCCTTGAC
GACCAACGGATGAGGAGGGGACGGCAGACCCCCCCCCCCCCCCCCCAAAATGCCTCGCCA
CCACCGAAAAACTGACTCCCCGGCGCTCTGGCGCTCGTCGCTCAAGCCGCGTCCATTTCC
CGTGCCGGTGTTCGTCACCGTCGGTCTGTTAAGGCTGTTGCTGCGACTGCCGCGGTCGCT
GTCGCCGGAGCCGCCGCGTTGCTCCTCCCTACCGCTAAACCCCGTCCACATCGACGCGCC
AGTGGTGGCTGTGCTCGAAGAGTTGTTATTCTGCCACGGAATCCAGCCGGCTGTGCGTCG
CTGAGGATCGTCTGGGTGGGTTGGGGCGGGGGGCGAGGGGGCAGATGCGAAGGCCGTGCT
GTCCAAGCCTGATCCGACGCTGGATTCCCCCGCGCTGCCCGGGTGCATGCCACCGACGCT
CCCGCTCGTACTTCCGTAGCCGCTGTTGCTGCCAAATGCGCTGTTTTGGCTGTAGCTGCG
GGAACCGTATGGATTGTTGGTCTGGCTGCTGTTTCTAAACCAGCTGTTCGCCACAGGGGA
AGGTTCCGTTCCCTGCCCCAGGGAGTACTGCATTCCGCTTTGGAAGGACCGGTACCCCAT
ACTGTTTTGCGCTTCCACTCGCGCAGCCTCCTCAGCGGCGGCGGCCATTTTTATCTCGCG
GAACAGTCCGTAATCGGGCAGGTTGCGCGTGTCGCCAATGTTGAGTGCTCGGGAGGGGAA
CACCGCCTTGACGACGTTGTTGCCGACGTTGGACCCGTCCGAGCCCGTCATGAAAAGCAG
CAGCCACACAGTCGGCATGTAGTCCCAGTAAAAAAACACTGCGAAATTGAGCAGGCACAG
GTCCTTCGAGCCCTGCAGCGGGATGTCGGGGAGATACCACAGCCCCATCACCGAGGAGAT
CTGGTAAGCACCCTTGGAGAGGAAGACTGTGAAGAGAAAACAGTTGAGAGCGGCCAGCGC
CCGCGGCTGGTAGATGAGGTACAGCCTGTTCTGCGACTGCGTGAGCTTCGACATCTTGAC
CCCGTAGGCAGCAACCACGGCAGCCAGAGCGAAAAAGCACATCGCCGTCAGGAGCCGAAA
CGCCTCGCTTGCGAACTCCATTTCGTAGCAGTCGCGCGTGGGCTTCCGATCGGGCTCTGC
GGTGGCGCACTGGCGGTGGGAAGCCTGAAACTCCTTCCGATCTTTAATTGCCGTCCGAAT
CGTCCACCCCAGCATGTACACGAGCATGCCAGACACCAGCGTTATGTACACGGGGGTGAT
TATCCGGCTCCTCGCCTTCCATTCCCGCTTCGACGACAGCACCTGGCTGTAGAAGAGGGG
CAACAGAGAGAAACTGCCGAACTGGAGAGGATTGGGCAGCCAGTAAAGAAGGTAGAATAT
ATCGCCATGCCAACGGTCCTCCGTTATGATCGTCATGATCCAGAAAATTCCGCGAAGAAT
CAGCCACAACAGGACAAGGATATGGAACGCCGTCGCCCAAGAGCGGGTCCCGTGCTGTCG
CGATCGGAAGTTCGAGGCCAGCAGGGATACCACCAAGCCGAGCACTGTGACATCGATGAC
AGCCAGCAAGGACTTCAGCACGGGCAGCCACATCCAGACAGCACCGCGTGCCGCGACTAC
ACACCACGATGACCTCCCGCCTCGCCCCCCCCCGCGTCGCTCTCCGACCTCGTGCGCCAC
GCCTCTTCTTCCACAACGAGCAAAACCCTGCGAACTAGAATCGGCTACGGGTTCCGGAGG
CTCCGCTCGTCAGGTCTGCCGCAGCTGTGCTGTCTGCCTCACCTCCACCAAAGCCCGCCT
TAACTCTGGCTCAGGTCTGGCTCAGGTCTACCCCAGGTCTGGCTGCGCTCTGCCCCAGCT
TTGTCTCAGCCCTGCCTCAGCCCTGCCTCAGCCCTGCTTCAGGTCTGGCTAAGCTCTGGC
TCAGCTCCACCCGAGCTCCGCCTTATCTCTGGCCCAGCTCTGGCTCAGGTCTAGCTCAGC
CCCACCTGAGCTTCGCCTCAGCCCTGCCTCAGCTCTGGTTCAACTCTGGCTCTGCTCCGC
CTAAGGTCTGGCTCAGGTCTGGCTCAGGTCTGCCTCAGCACCTGCAGAGCCCTTCTTCAA
GCCCTGCCCGCGCTGCGCTTAAAAATGGCCACGGATCACCTTATTGAACAGCTTTACACC
AAGAAGAAAAACGATAGAAACAGCAGAACTTCCACCAACACCACTACAACCACTACTACG
ACCTCGCAGTGCAAATAAGCCGCCGATCTGAAGCAAACCGATGTACGCACTACAATAGCA
GTACGAACCAGTGCTGCCGACGTCAATTACAATACGAACTAGACAATGTTAATGTGAATA
CGCAAATATTGATATTAACACTAGCGAGAGAGGTTAACCAATCGCTCAATGCTCAGGGCC
GCCCGTGGGAAAGCGACACGTCTCTGGCAATCAGCCAGCGTGCCTCAAGCCCCGCACCCA
CAGCGCCAGCCCCCCTCGGCAGCAGCAGCACTAAGCCCCATGGCAGCAGCAGCAGCACCA
GGCCCCCTGAATGCAGCAGCGCCAGCCCCTCCAGTGGCAGCAGCGCCTGCCGACGAGGAG
CTGGGTGCATACGGGGCGTGGCTTGTGGTGTTCGGTGTACG
>NODE_196_length_6928_cov_131.483443_g113_i0
GGCCGACCAACAAAAACAAACCAAGCCGCTCGTCCGCAAGAACAGCACCGAAGAGATAAC
GTGTGTCCACCAATCAAGCAAGGACAGCGCCAGCACACTTCGTGCGTAGCGGCGGTGGGA
AGCACCCAGGATATTTTGTGGTATGATTAGTTCAAAATTGAAAATGAAAAGCGTTACCGT
TGTTGTTATGTTTCAACCCCTCTCAAGTGTGGCACACAACCAAAGATTGAGTGCACATTC
GAAGCATCTTGGCCTCCACCAGCCCCTTTCCTCGTCGCGATTGTCCTTCGTTTATGTGTA
AGGCATGCCACGATTGTTTCTTGCAAACAAACCAAAAACTAACGCGTTGCCGTAAACGCT
CGCAAAACTTGGATACGCTGCGGTAAACGTCGGCAAACTCGCGCAAAAAAGCACCATCAG
ACACCACCTACGTACGTATAGCAAGTATAGTAAGCAAACCTAGTATGGCAAAAAAGAACA
AAGCTCTATTAATAGTCCCAAAACTCTCCCACAAAATGTCTTAGGTGAGGAGAGTTCTCT
ACTGCCGGCTACTCAACCATCGTTCCGAAGGGGCGCTTACAACGCGTCTTACCACACAGC
ACGACTCACTATTATTAGAATTTCTGTCGACAATGTCAAATTTTCGCCGTCACCACGAAA
TGCTATCAAATGGCACGAAGTGCACATGTGGCAGCGGTATTGCTTCCAAACAAGCCCCCT
AATCCGCTCAACGCAACATGGTGTTCTTGCCACAGTGGTTCCGACGCACGTACAGGGTCG
GCGCGGGGAACATGCTCTTCGACAGGCCCTCAACATCACCCGGGTTCCATCATTCAGTGC
CTCGGTACACGAAATATTATCTCAAGGCGAGGGCTGGGGCAAAACATACAACACAATTCG
CGCCCGCAGGAGAAACGCTTCGTATAGCGAAAAAGACATTGGGTGCCCGCAGTTTTCCTA
TTGGTCATTTATTTGTAATATAATTCTTGTATAAACGGGTACCAGGTATATATTATGGCA
CAAAAATACTGCACATTTATACCATACTCGTAGCATACACGAAGAGTGTCTCCACCTCAA
CCCCGCCCCAAAAATGTAGGTTCCCCTCCTCTTAAGACAGATAAAACGCAAACCCTAACC
CTGTCAACCGTTTACCAAAAACATAATAATAAAAATAAAAAAAACAAAAAAAAATCCACG
CACCACAACGATATTTCGTCAGCCCAGAGCATCAGACACACACCACGAACATCACCATGC
CACGATCCCGGCATCTGCTGGCGACCTCCCCTCGCGACAAGAAACCATCAAACAAGAACA
AAAATTGATATACTGCTACTTCACAAGAAGCTCCGTCTCTTCTCCTCGATCCCTCGCAAC
CCAACACTCCTTCTACGAGCAGTCCCCGACGCGTTTCGCCGCGCGGCAGTACCGGCGCCG
CCCGCCCCTGACCCCGGAGAACCGCCGCTTTTACTGCCCACGGGAGTTCCACTGCCGATG
TTACCGATACCGTTGCCGCCCTTGTGATACAGCACGTGCTTGAGATTTTGGTCTACCGTT
TCCGATGGCCGCCCCTCTGTGGCCACGCCGATAACCTTCGCCGGCACCCCCGCGGCCGTG
GTGCGGGCGGGCAAGTTCCTCAATACAACAGACCCGGCTGCTACCTTGCACCCGTCCCCG
ACCTCGATATTTCCCAATATCATGGAACCCGCACCGACCAGTATCCCGCAACCCAGCTTC
GGGTGTCTGTCCCCGCGGCTCTTCCCCGTCCCCCCCAGAGTAACGCCGTGCAGGAATGTG
CAGTTATCGCCCACGACGGCTGTCTCTCCGAACACGACGCCTGTGGCGTGGTCGATCATC
ACCCCCTTTCCGACGACACAGCCAGGGTGGATGTCCATGCCGAACACTTCCGACACCCGG
CTCTGGATGGCCAGAGCAAGCGGTTTCCGCTCCTCCTTCCACAAAACATGCCCAATGCGG
CTGGCCTGCAAGCCGAGGTAACCCTTGAAATTGAGGAAAGCGTGCGCCGGCCCCTCGGCT
GCGGGGTCTCTCATGAGGATCGCCACGAGGTCGGAGCGGAAAAAAACTCCAAGGCGCTCA
GCGTGCGCCTCGAGCACGTCCGCGAGCAGCTCATCCCAAGTCTCCATCGACACCGAGTCG
TTGCCAAGCTTGCAGGCCAGGTGGTAGGCCAGCGCGCGCTCCATCGTGTCGTACGTCAGC
AGCGTCATCCGGAAGTACCTCGCCAGGGCAGGCTCTTCTTTCATCATCACGCGCGCCTCC
TGCTGGACTTGCCGCCAAAGAGGGCAGCGAACGGCCCCATCTTCTTCGCTGCAAGCCGCC
AGGTCGCCTTGTTGAGCATCCATGTCCATGATCGCAAGCTCTCCTGTGGGTAATTACGTA
ATTACAGCGACAACTTGTTCCCGGACGAGGAAGCGGTTGCCTTCAAAGCACTTCCTATAC
AGAGCTACTGCAGAGCCACTCTATATTGTTCGGCAGCTGGTCACTGACGACTCCTGCGCT
GAAAACGCTTGTGTTACCAGGGCACCAATGCTAACTGCGCTGCCCCGGCCAGCTGATGCT
CACACAGCAGTGCTCTGCTCAACAGCAGTTTGTACGTGTGTGCGGTGGACCTCTAAAAAA
AATGAACCAATCTCTCGAAAACCCCGTACCCCCCTATCGTAACAGCCTTCCAACCTTGTC
AGCGAGCCTGGTCGGGTAAAGCTGCGAGCACGAACGAAACTCGATTTCATCAGCTCGTGA
ACTGTTTCGTGAATCATTGATCCGGGGATTGGAAGGGGAGCTACACCACGGAAGGATAGC
ACAGCAAGCCAAACACGCGGGCGGAACGCCGGACACAACGGGGCCGGAAAATTGCTGGAT
GTACTCTCTTCGATAGGAGCGCTAGCGTCTTTCGGCGCGAAGGATCTAACAGGTCCGGCT
TTTGGCTTTTGGCACAAAGGAGGCGGGGTGTCACAGAAGCTTCCAAGTACACTGTTGCTG
TGAGGTGCACGGCGGTGTACCTTGTGACGGTAGACGAAGAAGGACTTCAAGCAGCAGCAG
CAGCAGCAGCTGCGGGGTGGTAGACCCATGACTTCGACATCGGTGGTGTATGCCCTCCTG
GCCGCGTCCTTGATGGGGAGCGGCGGCGGTTTCATGGTCCCGCCGGGCGCATCGAGTGCG
GCCTCCTTTGGTACGGGTAGAGTAGCGCCTGTGGCGCGAGGCCAACCCTACACCGGTAGC
AGCAGCGAGAGCAGTGGGAGCAGCGGAAGCATCATCAGAAGAGGCTGCGGGAGAAGCAGC
AGCAGCCGCGATCGCGTGCAGATGGCAATAGGGGGCGGTGGGACGGAGGGACCACGACGC
GACGAGAGAAATAGGCGGAGGGATGGTGGGGGGGAGGATTCGGGTAGCATTAACAGCGGC
CGCAGCGGCGACGGGCGCCAGGAGCCGGCTAGAAGAACAAGAGTCCCTGGCAGAGGCGTG
CCGGGCGGTGGCGGGTTCGCAGGCGGTGGTAGACATCGGGGTCACAGCCGCGGCGAGGGC
TCCCTCGCGCTGAGCTCGTCTGCGTGCCCCGCGGGCGACGAGTCTGCTGCGTCTTGGCCG
AGAGGCCTGTCCTCGGACGAGGATAACATCGTGGGGGCCCCTGATTGGCTGGTGGGAGAC
TCGGGGCCCTCCTCGGCACCAACCCAGCCGTGGGAGCTGAGGTCGCTGACCCCGGACGAG
CAGCTGTCGCACCTGAACCGGGGGCTGCTGCAGCTTAGCGCGACGTTCGGGTGGTGCGTG
ACGGACGCGGAGGCGGTAGAGCTGGACGGTTTCAACAGCCAGGTTTTGGAGGACGCGGCG
TACCTGACCCCGGCGGAGCAGAACTGGGTCGGGGTGGCGGTGCAGGTGGCCTACCACGCG
CACCAGGGGCAGAGGAGGAAGTCGGGGGACCCGTTCATCATGCACCCGGTGGAGGTGATG
GGGATACTGGCGGGGTTGAGGATGGACGCGGAGACGCTCGTGGCGGGGCTTCTCCACGAC
ACGGTCGAGGACACGCGACTGGCCTTTGCGGACATCGAGGCGCACTTCGGGTCTACCGTG
CGGCGAATCGTGGAGGGGGAGACGAAGCTGTCCAAGATTCCCGGGCGCGTGTCGGCGTTC
ACCGCCAGCGACTACGAGATGGGTGGGAACAACGCGAAGGAGGGGGCGAAGCAGGCGGAC
AACCTGCGCCACATGCTGATCGCGATGAGCAAGGACTGGCGCGTGTTGGTGGTGAAGCTG
TCCGACCGGCTGCACAACATGCGCACCCTGGGCGCAATGCCCGAGCACAAGCAGGTCCGC
ATCGCGCAGGAGACGATGGGCGTGTTCGTCCCGCTCGCCCGCCGGATGGGCCTCTGGGAC
ATCAAGACCGAGCTGGAAGACCGATGCTTCAAGACCCTCCACCCGGCGGAGCACGCCCGA
GTGACAAACCTCCTCCGCCTGAGGTCCACGGCGACGAGCCACACGGAAAAGGTCCTGGAA
GACGAGCGGCGCCGGCTGGAAGACCTGCTTGGACGCGCCCCCTGTCTCGAGGGCAGGGCG
CCCTCCTTCCGGGTGACGGTGGGGGTCAAGCCTGCGTACACGGTATGGAGGTCCATGGCG
CGCAACGGGGGCCTCGTCAGCAACGTCTTGGACTGTGTTCACTTTAAGGTGGCGTTTTCG
CTGCACCCCCAGCCGGGGCCGGACGGCGTGGTGAGGAGCTCCTTCGAGAACTCGGAGCGG
GAGCGGGCCGCGTGCTACGAGCTGCTCGAGTCGGTGCACGGCCTGCTGGCTCCCATCAGC
CCCCCGAGAGTGGAAGACTTCATCGCGGTCCCCAAGCCCAACAACTACCGCGCGCTGCAC
TCCGCTGTGACCCTGCGGGGGCACCCAGTGGAGGTGCAGATTCTGACGGACGATATGGAC
AGGGTGGCGAACTTCGGGATGGCGGCGAGCCAGGTGGCGCGGAGCTTCGGGAACCCGAAG
AACTTGCCGTGGCTTGCGGAGCTGCAGACGAGTGCGGAGGCGTGCGCGTTGGGGTGCGGG
GACACGTACTCGGCCAACGTGCGGGACTCGCTCAAGCGCGCGCAGGAGAGGCGTTTCGTG
TTCGACCCCCAAGGGAAGATCTTGGACCTCGCGGGAAACGCTACGATGTGCGACGCTGCT
AGGGAGCTACACGACTCGAAGACCTGCAGGGTGGCGGCTACGTACGTGAACGGCCGTCTG
GTTCCTCTCAACAGGCCCCTGCGGAACGGGGATGTGGTGGCGATTCTTACGGCGCCTTTC
TTGCCGGCGAGGCCTTCCGCCGCCGACGCCAAGCCCGTGGTGGACGAGGTGGATGCGGTC
GACGTGCCCCTCCACGTGCACACCGGGGTGTGGTCTTGGAACATGGGAGGGATGCCGATG
GCGCGGGACGGCGAGCCCGAGCGCCTGAGAGAGATCGATGAGATACCGCACATGACGAAC
GGGGAGCGGAGGCTTGCGCGAGAGGTGGAGCTCCAGCACGCGAGGCTGAGCATGTTCGCG
GTGCTGGCGTGGACGGCGGTGGAGATGGAGAGAGTCAGCGGCCTGGCAACGCTGAAGGCC
GATGTGCTCGTCGCGATGCACGAGTCCCCCTTCGCGTACCTCTCGAGTCTGTCGCCACAG
CAGGCGGTGCGTGTGGTCATGGTGATAGGCGTGCTAGAGTGCGGGTTCCTGCTGATCAAC
AACATCCAGGACCGGTTCGAAGGCCAGGAGGCATGGGAGAAGAGACCAGCCGTAACCGCG
CAAGAAAAGGCCATGCAGGTTAGGAGAAAGTTTCACGCGCGCGAGCGAGAGCTCCACAAC
GGGCGACTGGCGATGGTCGCGATCGCCTGCCTGTCCGTGCAGAGCCTGCTGGCGGGGGAG
GACAGCCTGGCGCGCCTCCTCGGACTGTTCTAGAGCCCGCTTCTGCGTCCTGTCTGGCAC
GTACGTGCTACGGCAAAAAACGATGCCGCCCGACCCCCCTCCTCCTCCTGCTGCTGCTTT
TACCACGTCTGAAGATTTTTGAAACCGCCAAATATGCGGAGTGAAAAAAAAAAAAAAAAA
ACGCTGGGTGAAGGAATTAATGTTGTACTGGGATATGAAGATTTTTTTAACCGCCCACGC
CGGTTGAATTATTATACCTCAGAAATGTGCTATGCTTTTGGGGGCTGATGGAATTGAAGT
CGCAGACAGGTCTCGTGTGGCGTGATATATATATATATAACTCGCGGACAGCAGTGTTAC
TATCTATATTTTCCGACAGCGGAGGCCGGTTTTCTGAAAAAACGATGTCGGTTTTTGGTC
GCGAAGGGGGAGTGGTTTTTGTTGCGAATGAGGCGGGTTTGGTGGCGGGGGAAGCGGGGT
TTATCGCGAATGAGGCGGTTTTGGTCGCAGAGGAGGTGGTTTTAGTCGCGATTGAGGCGT
TTTTGAAGTGGTTTTAGTCGCGAATGAGGCGGGTTTAATCGCGAATGAGGCGGTTTTGGT
CGCAGGGGAGGTGGTTTTGGTCGCGATTGAGGCGGTTTTGGTCGCGAGACGATGGTTTTA
GTCGCGAAGGAAAGAGTGGTTTTGGTCGCTGAGAGGGCTGTTTTCGGGCGCGGCAATGAC
TTGAGGGGCTGTATTGGTGATGGTTTGGGTTTGGTTGGGTAGGGAGGAACACCCGCGTAT
GAGGCACTTGCCCCCCCCCCTGTCCATGAGCAGTTGAAGAGTAGGCCGAAAGCTGACGAT
TTTCGATTCGACTCTCTGGTCGCAAGCGACGCTTGACCTTTTCGTGTGTCAAGCGTGTTA
AGCTCGCTTTTTGGCAAAAGCGTAGGCACCCATCCCTACGACACCTCCGAAAATTGGCGT
TTTCTTTGTTTTTTTGTTTCTCGAAGCGACGCCATAGTACCGTACGCCTTTTGGAAAGGC
AGGGGTTGGGGGAGGCGAGGTAGGAGCG
>NODE_197_length_6926_cov_14.493798_g114_i0
GTAGATTGTAACGTGCCACCTTGGTGACTGCGAAAAAGGAAAACATCGTGCCAAGGATAT
GGCTGTGGTCGTTCTTGTATAGCGGGACGTCCCGAAGAATTGTTCAACAGAGTGTTTATC
CGCCGGTTGTTCGGCTTTTGCGTACGCCCGAGAGAATTGCAATACAAGTATGAAGTGTTC
AAACCTAGAAGCTCGAATATAGTTTGAAACGGTGCAGACCGCACAGAATTTCCAGACTTG
CCTGACAATCGATAAAAAAGCATTCCTTTATAACATACTGTATACGAAAACACAAAATCA
CCTCGTCGCCCCATTTTACTTGAAATAGACGACTCAAACCCGAATAGCCGACTGACGGCG
GTTGAGACTTGAAACACCCAGGAATGTCTCGTACCGGGCTATCCAGTTTACACACCAGAT
CAACAGTGCCAGGTCACCAAACCACCAACGTCCACTTGCGGTTGACCAACAAAGCAACCA
CCGAGTCTGCGTCCTGAAGAGTAGAAGATCTCACAGCGTGGTGTTCAAGCATATATCCCA
ACGGGCAACGAACACTGACGTTTTGTCTTTGCTAGTTCAATTTGATGATCCTGAACGTTA
CAAGTAGCCACCGTTAAAACTAGCCGTACAGTCAACAAGCGAAAATATTATCGGATATGT
CAGAGTTTTTTCTTGCTAGTAAAGAAATCGACCTGCACCTTGGGTGATATTTGTCCGATC
TAGTATATAAGCCCGTATCAAGCTGATGAATAGTGCCAGTTCACTAGCAATCTCGTGAAC
ACAAATCAATCGGACAGAATATTGTCCACCAAGAAGCCAAACAAGGACCCCATACCTAGA
GAGAGGATACATGCCTCTCATAGTACATATAGGACCCATTATAGTGGATCACCGTCTCTC
TAATGGTGCCGCCGGTTTCCGTGTAAATTGCAGATAGGCCACATAGCCGTGCGATCCACT
CCAAGTGCGATGTACGCAATCAAACGGCGTTCACTGGCAGGTCTTGGACAAACGCTTGAT
GAAGAAACCGCTTGTACCCCATGTTAGGTGCTTGCTGGATGGTTTCGCACAACGTGGACG
ACTTTGTGCTGCGTGCGGAAACTCGTGTTGTTTTGGGAGCACGTGGCGTCGTCGTTCCGT
TATTCATATGCCAGCTACAGCAGTTAGCCGCATGCGGTCGAGCAACACTGGGACTCGTTG
CAATTGGATCGCGCACAACGGACGTTGGAAGCGTCTTCGATCAAGCATAAACCATCCGAG
CAACTGATGGAGTCACAGAATGGTGTTTCTGACGTTGTACCGGTCTTGCAGCACAGGTCC
CTCGTGCACCCGCCGTCCTCGCAGACAATCGTGTCGGCGAATTCCACCACCGAGTAGTCC
CCAGGGCAATCAAAGCTGGAGCACACCACATTGCAGCATTGTGACTTGTGGCATTTACAT
TCCTCTTTGGCGGCGTTGTCGATCCGAGCGTGACCTGTCGGGCACTCAAAGGAGTTGCAG
TAGCCCGAGTCCCATTCGCAGCACAGATCTTGAGTGCATCCGGATGTCTTGCACAGGGTG
GTGCTCGAGTCTTTCACCAACGAGGAATCCGCGGGGCACTTGAAACTTGAACATGACTTG
CCGCAGCATTCATAATATAAGCACTCGTCCAAAATGCATACTACCTTGTCAGCGTTGTCC
AATAGAGTGTAACCGTCCAAGCACTTGTAGGAGCGGCAGTAGTCGGGTGCGTTCTCGCAG
CATCGAGCTACGGTACATTCGTGTCCTCGGCACCAGATGGTGTCTGAGTCTTTTTTCGAC
GGGTTGCCGTCCGGGCAGTCGAAGCTTGAGCAGACCTTGCCGCAGCAGTCGTGATCATCG
CACCTGCCATACCTACATACCACCTTTTCCGCGTTGTGCTTTTTTGTTAAACCGTCCGGG
CACTTATAGAAGCGGCAGTAGTCCTCGTCTTTCTCGCAGCATTGCTGTCTCGTGCACTTT
GCGATATCGCACACAATTGATTCGGAGCCTTTTACGAGGAAGAACGGCAGTTCGCATTGG
AAACCAAAGCAGGTCTTGACACAGCACAGCGATGCAGTGCACCCGCTTCTCTTGCACTCC
AGGCGCCTGGCGTTGTGGTGCGGAGCGTATCCCAATGGGCACTTGAAATTGTCGCAGTGG
GCCTCGTCCTCGCAGCATTGCTCTTTTTTGCAGTTCTTGAAGCTGCATACTTTATCGGGG
GAGGTTCCCACGAGGGAGAAGCCGCTGGGGCACTCGACACTGGAGCAGATCTTTCGGCAG
CACTCCCTGTCGCTGCATCCGCTTTCGATGCATTCCTGTTGAGATGGTCGGTGGACTAAG
CCCAAACGACCTTCGGAGCAAATGCAGAAGTAATTCTGTCGGGCACAAGGAGATAAGCAA
TCGTGGCGAGTTGGCAGCGGTCTTCAGTATTTATTCCTACGATTCGGGTTTACCATTATT
CGGCAAGCAACCCGCACACACCGATTGATCAAGTAATGTTATTCCGAGTGCACCCAAATG
TACGTGCCTCACATGAAGCACTCGCTTAATGTGATCATACACAAAACAAAACAAGTTACG
CATCGAGGGCAGCTGGTACGTTTGCCTATACGTGTTTTACCGTCAAATGTGAACCAACTG
CGTATTACGCCGTCACGTACGCATGTCCATTGTAAACTGCACAGAGCGGAACTAATGAAT
CAACAGCTGCAGTGGATTGTACAGTACCATGGGCCTGATGCTGCGGCCGACCTCGTCCTT
CTTCTCGCCTGGTGCAACAACACGACAGCATGGCGAGACGACAAGTGTACGAGCTTGAAA
AAATACGGCGATACTTCGACGTAAAAATACCGTGCATGTCAACTTTTACTCGCAATTAGA
GTATAGATGGTTACTCGAATCAGAGAGCGAACTTTTTTACCAGGTAAAATCAACCGATCA
CCGGCAGAAGTCGTGTGGATATCGAGATCACGAAGGCATTCAGCAGGTTAGTAAATGTTC
GCCTCTGATTATCCCCCACATATCTACATGTTAGACGTATGACTTTTGTTCTGTACGAAA
TATGTTGGGAAGATACATACGTGTTCGTTTGGTCTCGCATTACGCGACCAAAAAAACGCT
GACGTCCGGTCGTCTAAAGTCAGACACATATCGTTGAAGCAAAACGATACAACAATATAC
CAGTATGAATGCCCCTCGCTTGAGCTGACAACCACACAATACTAAGTGTAGGCGAAGTGC
GTTCGAGGGGCCTGCACTAACTCTGTTAGGGCCCTCCGCCGTTGAAATCGCCATGCGCAA
CGATAGCGGTGATATGGTTTGGCTCTAATGATTTCTGACTGACGGGCGTGGTTCTCGAAA
CGAGGACCCTCCCAATCTTTGCGGAATCACATTTTCGATCTTCACGGTTAACCCGTCGAG
CATATCATCGATCCTCCCGTCAGCCAGCGCCTGTGTTCTATGTTCTCCACTATACGCCGG
TATTTAAACTCGCGACATCTAGCACATCTAGTGCCCGTGCCGTTTCTCCCTCCAAGAGAG
ATACAACTTATGTGGCCGTAGCGCCGAGACACATAAATGTTACATTTTATCGATGTACGT
AGAGTAGACGAACCAATGAAATGGTAGGTACTACAGACGCATGCTACGGTAGAGGTGCAC
CGCGATTGTTCTGAGTTTTCGCACTTGAGGAGGTATGCACTCATACGAAGTCATTAGTAA
GCCACCTACCTTTGAAGGAACGTAAAAGTACCACCCTTTGAAACATTCTATGGTCTAAGT
ATACAACTAAACACATTGCAACACAAAAACGAAATTGTCACGATTGGGATGAACAAGTCC
CGAGATTCCCAACTTATATATAAGTTAATAAAAAGTACAGTACCTCTAAAATAGCACCGA
TCTACAGGTAGGACATACAAACGCTAGTGATCCAGATGCAGTGACCCAGAGGAAAACGTA
TAAAACAAACACGTACTTAAAATAAAACGAACTATAATTTGTTTTTGAGAAACGTGGTGC
CCCCAGGACGACGTTTGACATACTCTACAAAACATCACAACAACAAGAACAGAATGGGGC
CAAGAACGCAAGCGAATGGCAGATATACCAAAATGACGATCGCGGCAGCTGCAGCAGTGT
ATCGCACGAGTAGCATAGAGAGGTTATTGCAACGTAGTCGGTCTGGTACCTTGATACCCT
GCCTGCCGTCACGTTCTTGCTGTCATCAACCCTAGGTTCCCTACAGACGCTACTCCCCCT
CCTTGGTATTTCGTTGGACGACACCCGTAACGGATGTGTGGCCCTCCCGATACAGTTTCG
CCTCATATGCGCCAAGCACGACGGATGACTAAAAAAGAAATGACAAATAACTCAATACCT
GGTACATGAATGAAACTACACTATCAATACCTGTAATACACCATATCAATTCGTGGAAAT
CATGGAACGACAGAAACTAACGCCAGAAGCAAAAACAAACTGAAAAATAAAGATATAAAC
CGGCGGCGGTGCCATCGTGGCGGTGCACCTTTAGGGGAACTGCAACAGAAAAGACAATAA
ACTACTTGGAAAAAAGCAAACAAGATATAAACTACAAAACAGCCCCGAAGAAAGAAACAC
CGAGCAAACAAACACTTTGCGCCCATCAAATCAGGTTTGAAATGTTTCATGTCATATGAA
AAACAAAAACAGAAGAAAGGGAAAGAAGAACGAAACCTAAACACAACACAACACAACACA
ACATAGCCTCAATCGAAGCAACAGCAGAAGTTGGCCGTACGAGTACCCTGAACAGGTTAT
ACTTACTAGCCGGCCTGGTACCTTGTTGACCCTGCAAGCTGTCTCCTCCCTGCTTTTAAT
AACCGCGGTTTAGTTTAAGACTGTGTACCCCGCCTTCCCATTTCATTGGGACCACACACA
ACGCATGCGTGGCGAAATTTACAAAAGTCCACTTCGCCTTTGTGCCACTTGAACATGAAC
CGTTAGCCTGCTTTGAGGGCCCCCCGGTATCATATTTCCCCCTTTGTTTGCTTCAACGGT
CCACTCAGGGGTCTCAAACTCAATCGCCAACAGGCAGCAATCCTTGAACCTCTGGGTCGA
ATCACGCTGAGGTCGTAATATAGGCACCAATGCCAAGTATTTGGATGTCCGCCCGGTTTC
CGGCACTCTCCGCCTGTCATCGTCGCGAACATCACGCTACTGCGCGATCACCCTCAATTT
GCCACGCCCCGACCCTCACAAAGAAGATCGGCCGTGTACGGATGGTCGTGTCGATGGTGT
CGCAGTGTATCTTCTCCAGAGTCGTCCAATACGAGAGGGTTGTGTAGTCGGCAAACTGTC
CGTGCTTAAAGCCAACCTTCAAAAAGGAAAAATTGTGAACCGTTCGGAGCTTGGGGAATT
TTTCCCTACCGAGGGTCAATGTGCGACATCCATGAAAAAAGGTCTGAGAAACCTCGGTCT
TCAACGTGCGGGCTTTCGCACTTTCACACCGAGAGGGTCGTCTTCATAGCGTGCAACTCC
GGTCTGGACCGTTTTCAAGCATCCCCGCACAAGACGGATCCCTCGTTCGAGTTTGACCCA
GAGGTCACCGTTTTCGTGGATGCTTTCGCCGACATATGAGCACCGGGCCGTCGGTCAATT
CCTCTGGCCAGGTGTTTTGATCACAAGCGATGCAGCAGTAGAGGCCAGAACACGAATTCG
TAACATCATCGTCTCGGTCTTCGGTTCTGATACTCCGAAGCCTGCTGCTTCGAAGGTAGT
TACGATGACTGTCATATGTTTGGCAAGTCCCTCCGCACACTTCGGCACATTTCTGCGACA
TCCTTATAGAGCATACCCCACACTGACTGTCGTGCCGACTGGTGCTACGATGGGGGGAGT
ACCCAACTTTTCACTACCGGGTTTTGGCCACTCGAACGTGTAGCTCCGAATCTAACTCAA
AATTGGATCTAAACATAGTATTTTGGCCTTGCGTATTAAAACCTCCAATAGCGGTGCATA
TACAACAACAAAAATAACAAAAACAGGTTATGAGTACAACGAAGTAAAGCAGTCACTCGG
CCGAGTGGCTCTGTGCAGGTGAAAAACAAGCACCTATACATGACCCCCCTACCGTAGCAC
CAGGCTGCCCGTGCCAATGGCACCCCCTTTCCGACCATGCTATCGTCCTCGAGTGGACCA
AATCCCATATCGTGTCTTTGTCCCCACCAACGCAAAGTGGAACAGCGTGTATCGCAACAG
CGAATAAACTATCGGAGAGAAATGTGCGCATGCCTTGTCGCAGTCGTTGCACGACATCGA
CCGAATATCAATGATCGCCGTCGTATACTCGCACGCAAGACTGCANNNNNNNNNNCCGTC
GCCGACCTGTGTGTATCTTGCAGGGAAAATCAAATCCTGATATTGATGCCCGTGTTCATG
GCTCGCAGTCACACTGCACGCATTATGCGCAACTCATCATACACGCAGCATGAGATACAC
AGGATTAAACAAATTAATAATGTCTGACGCGTCTCACGTTACATTCCTTGAACACATACA
TTTGGGCTTGGGATTGGTCGTCCGATATAACGCATAGGTTGTTTCAGATTCAGTCTTCAC
ATGAGATGCAGTGGTCATTTTACGAATGAAAAGACTCAGACACTTTACTCGGAAACCTGA
GGCCCTAGCCTTGCCATAGCCAAACGCACGCTCACCCTTGGGTAGGTGTTGAGCGGCGCC
AGCTGTGATTCCGAGAGTCACCAAAGCGGCGATGAAGGGAATGTATCGTACCATATTGTG
TGCGCCTCGTGGATTGGCCGTGGGAATTGAAGGAGCCCTGAAGACACGTGCTGCCGAGGA
GTAAATAAAAATTTCCTGCGCTTGGCCGGACCACCTAGCGACAGCGGGCGACCGTCTCGT
AATGAAATGGGGGGCTTCTCCGGTCG
>NODE_198_length_6925_cov_10.890981_g115_i0
TTTTTTTTAGAGTGTTGTTCGTCACAGTTAACCCTTTTGGCGGCAGCAATGTAGTCATCC
CGGTGATGAGCCTTTACTGTTCAATACAGGGCATATTACTCGTAGGTCCAATTATTTCCT
TGGTCTCCACCACACACACGGGTACTTCTCTTTCTGCCCTTCTTGGTGCACCACCTCAGA
ACGATCTCACGGGAATCCAACGTGCAGGTATGTAACCCCAAACCCAACCACGAAGCACGA
ACCTAACGCAGAGTCGTTGAAGTACCAAAACACACACGACCCCTGGACATTTACTACAAC
GTCGTTTAGTGTTTGATAGTTTTCGTTCGTTCCAAACGTCAAGGCCCCTGACCCCGAAAA
CAACAGCCTCGCTTTCGGTGTCAACGTTGTTGGCACGCATAGCATGAGCAGTACTTCCAT
CAGGTTGCCGTGGCATATGGTCAGGAAAATGCCAAGGAAATTACCGTGCAACATGCTTAT
ATAGCTCTAAGAGCTGTAGAGTTAAATATCTAGTGACGTTAATATGTCCTAATCCTCCGA
GGGCGGTCCTCGAAAGCCAACATTGCCATGTGTAATCACGTGTAAAAATAACACGTTTGG
CTTCGTGGGGACAAAGTTCAAATCCTCAAGAAGAGAGCAACTCCGGCGAGGATCCAATTG
TCTTGGGGCTCGTTCGTCGGCATCGAGATCTCCACCAGCAACCGTTCTCGGTCCAAGCTG
AAGTACAACGGCGTCTCGATAGCTTGGTCAGCCTGATAAGGACGCGGCTCTTCCTTATGC
ACGTACGCCAGGGTGACGTCGGGCACTCCCGCCAATTCTGGATCGTTCGGCGACTGCTGG
TGCAAAGTTCCCCCGCTGAATGCCGCTCCTTGCAGCCTTAACCCTTCGACCGTAACAGGC
AGGACTGCAGACCTAAGGCGACCCTTGTCCCAGCTCGACACCAGCTCGAGGGCGTCCATG
CTACATCCCGCCAATCTAGCGGTCTGCTGGCGGACCGCGTTGAGGAAGGTGTTGGGATTG
AAAAGGTTGCTGAGATCCACGGGTCTGTCCAGCAGATCACCGCGGGCGACGGCAGCTTCC
CACCGCGACAGCGAAGCTCGCTTGCGCGCCATAGCCGTCAGCCAAGCCTGTGGGGTTTCT
GGCCCTTCCCACAAACCCGACCAGTCAGACGGGACCTTCCCGGAAATAAGCGACCCGCCA
GTCGCCTGGATGGCGGGGGTCAGCAAGGCTGTACCGTAAACGACCTTCTTCACTGCCCCT
AGAGAAGCCGTGACGATATCGCACAGGTTCGTCGCCGCCTCGTTCTCCATCTTGACGAAC
GAATCAACAGGCTGAAGCTTCCTCCCCTCCCCTTCCACCCCCGCAGCCACCGCCGATCCA
GAATATCGACGCGATCCCCTCCTTCCCGTGCTGCCACCGTCAACTCCCGAGTTGGTAGAA
ATAGAAGACGCTAGCTTGTCCCATGCCTCTAAAAGCGGGGCCAGTTGAGTCCTCCACATT
TCCCTGTCGAAGTTCCCAGCCCCGACAGCAGCAGCCCCCAAGCGCCTCAATCCAGCAACC
ACTAACGACGAAGCGGCACGCTGTACAGATCGCTCGATGTTATCCGGCAGGCCAAACACT
GATGGGTGATCGGTGTCCGGGAGCTTCTGCACAGCGTGCACGTAATCCGCGTGTCGGTCT
GTGCCAGGGACGGTAAGGACTCCGGCTAATCGTCCGCCATTGTCGACTCCTCCCACAACG
TCGGGGTTGAAGTATAGGCGTAGGTAAGTCGCCAGCACTCTCATATCGTGCGGATTGTCC
ACCCTCCCGCCGTAGATGGCGTCCATCATCAACCCCCGCACGGTCCTCCAGTCCACCCTG
TGGTCCTTGGTCTTCTCGGCTTCCGCGATTACCACCATTGCTCCAGCCCGGAGATCTCCC
ACTGAAAAGTCGTACTCTTTTGTCCACCCTTGCGGCATAAATATTCGTCGCTCTTGGACC
ACGCCATGGAACCACGCCAGCGCCAGGAGCAACTGAGCCTTCACTTCGCTTCCTTCGACC
ATAGTCGACGGCCAGGTGCTGTAGGTTCTCTGGACATTCTTCTTGAGACCAGGTGGAGCC
TCGAAGGTGACCTTGAGGCTCTGCTGCAGGAGAAGCGGAGGGAACTCGTCGTGCGGCTCT
GTGGTGCACCACAGGCGGAACTCGGGGTGGGGCTGCAACGCGCTCAGCTCTTTCTCAAGG
GAAGGCAGCCAAGCCACCACGAGATGCAGGTTCTTCAGGCACAACCAGTCGCCATTCTGG
GCAGCCGCGCGTAGTAAAGTAACCGCGATCTCTTGCTGCCCTCCTCCCATGGCGACTTCC
TGGTACCTTCCGCGGCCGACAGTTTTTTCGGCGAGCTCCTCCATTTCCTTCCCGGGGTCC
GCCCCAGACGTCGTGATGAGGAGAATCGGTATCGTCGCAGAGGATTCCTCCTTGTAGAGC
TGTTCCAAAGACTGCGCTGGTGGCGACAACGAGGTCACCCGAAGCACCTCGCTCGCGAAC
TGGTGCAAGGCCGACTGCAAGCGGTCGGGCCGTAAAGCCTGAACCAAGAGCACCCGCTGG
AAGGAAGTAATGGATCGGATGGCGGGGAAGTCCCGCTCGCACTCCGGTGACGTCGCCCAT
CTCTGCCACCGCTCGGCGTCCGTGAGATCCGCTGCCTGCACGAGCAGTGGCAGGTGCTCA
GCCAGAAGTGCAAACGCCTCTTCGCGGTCGGGAGATGCCCACGGGGGGAAACCCCGGGGG
CGACCCGCCTCAGACACCCCCGCCGCCGAACTCAGCCGCCCCGTGAATAGCTCCCACTCG
TTCGGTTGGAAGAGTTCCGGGTGCATACCGTGTACCAAATGCAACGCGAACGTAGGCCGG
TCCTCCTTCAAAAGGGCCCTCCCAACGAAGTACAGCACTCGAACCTGCAGGGCCGGAGAA
AGTCTCGCCAACCTATCCCCTACCACCGACGCCGACGTTGTATCCGGTGTGGAACTCCTT
CGGCGGGGATTGGACGCAGCAATCCCCGGCTGGTGTGCCCCATCCGACAAGCAGGCCTCA
AACAGCCGTACGAAGCTGGCCAAGGACGACTTGTACATCGGACTCAACGCCTTCATGGTT
TCCACAAGGAAGAACAGGGTAGACCCTGCACTCGCGAATTCGCGATACACTTCCCTCTGC
CTGTCCAGCTCCATCGAGGCCTCCGCGGACTTTTCCAGCGACACCTGAATCTCGGCAGCG
GTCGCCTTGGTTTCACTGAGCCTCTCGATTAACGATGTGTCTTCCAGCAGGTCGCCTTCT
GCTGTCGCCAGTGCTTCAAGCAAGCCCTTTTCCAGGTCCGCGAGACGCACCTTGAAGCCC
TCCTCTTGTCGCAACATGACCGATTTGGCCTTCTCAAGTTCCGGCTGCTCGTGCTGAATG
GTCACGCCGAGAAGTTGGCCTTCCAAGCCCGACCTGGTGACGGTGAAGTTGACCTCGCAC
ACAAGAGCACTAGCGTCCGGCGGGAGCTCCGGGTTGGGGTTTCTAGTCACCATGAACAGC
CGGAAGCTTTCGTTGTAGTCCATTAACTTGTCCCCAACCTGCACAACATAGCGCGGCCCT
TGGTGCACCAGGTCCTTCCGCGCTAATGGGTACAGCATGGGCTCTACCCCGTCGCATTCG
AGCACGAGCAAGGTCTTGCCGAATCTCACGGAAAGTTCCACCCTCGAAGAAAAGCGTGCG
TCCGCCGCTGAGACCACTTCCAGAGGCCGGCTGGCGTCCTTCGCCAGGAAAGACTTGAGC
CAGGTGGTACACGCGTTCGCGGGGTCGACGATAAAGGGTACCCGCTCGGGCATGTTCGCC
AGCACCAGGGCATTTTCCTGACTCAGGTCGTCGTCGGGTAACCCTTCGCCCTTCCAGACC
AAAAGCTGAGATTCTGTCGACATCAACGTGCGGAAAGAGAAACCACGCGGCAGACCCAAG
GCGTCCGACCAGCGCTCCAGCATCGCTTTTCTAGTGCTCTCAGGATGCCTGACGAGGTAC
GTGGCAAACCCGGCCGCCAAGAGCATCTTAAGTGGCAACGTCGACAACGCTTCCGAGAGA
GACATCGCCTGATCCTGCCACCGTTCCTGCTCCCCTCCAAGCTGGGAGATTAGCCGCTGA
GCCTTGGTCAGGACCCCCTGTGCCCGTTCCAAGCCCGCACGAAGCGTTTCTGCTTCCCTC
GTTCTCTGACCAAACTCCTCCTTCAGCTGTGACGCCTTGCGATCGATCGCGCCAAGCTCT
TCTTCGCACTGTGTCAGCCTGTCTTGTGATTTTTCCAAGGCAGCTACCGCCTCGTGCAGC
TCCTCTTCCAGGGGCTGTATCTTCTCCAAGATCGTAGAGTACTTTATGTTGGCCTTTACC
CAAGTCGCGAGAGGCGCCGCGGCAACGCTGACACGGTAGATGTTGGTGTGTTCGAAGCTC
GCTGCCTTCTGGTTCAGGAGCTTCTTCACCTGGGCTCTAAGATGAGGATCAATCCGTCGA
GCGTCGAAGTTAAGGATATCCTCCTTGACTCCGCGATTGCCCAGAAACTTCTTCATGGAC
AGCCAAGATGTGTCGCGGATGCCCAGCAGCATCAGTACAGCCCCCAGTACGTCAGCAATT
GGTTCGGGTGGCATCTTCAGGGACCGTATTTCGTTGATGTGATCTGACTTGATCTGTCCG
ACCGCCTGCTTCGCACTGTCCAGAACAGGCTGGATATGACTGAGCTCCTGCTCTATATCA
CCCTTGCGACTTTGTGTGGCCTTTTCATTGACGGCAAGGTCTTCCTTCAGCCGTTCGGTT
TCCCCTTTGCGCAGGCTCGCTTCTGAGAGGGCCGTCGTGATCTGCTCCATCGCACTGTCA
GCGGCCACCTGAGCTGCCTGTAGTTCCTTCTGCTTCTTCGCCGCATTTTGGCTGAGGTCG
TCGACCGTTGAAGATGCTTCCGCGAGCTTGAAAAGCCCGGCCGATAGATGCCCGAGCTCT
TCCCGTAGCGACCCCTTCTTTGACTCGTGCATGGTGAACCAGCTCCTCAAGAAAGAGACG
TACTCCTTCGGGGTAGCCGATGTCCCCAGTCCCTCCACATTTCCCTCGCCAGGGGAAGCA
CCAGCGCCACCCTCCCCTCCGTTCGCGCAAGACTCATGCATTTCGACGATTTTTTCTGTC
AAAGCATCTCCCAAAAGGGCTTGAGTGTTGTGGGAAGCCCGTCCTGCCGAAACATTTCGC
CTCCCCCCTGGCCGCCTCCCGTCCCTCTCAGTCTTGCTCTCGCCGTTGCTCTTGCTCTCT
CGTCCGGTCTTCCCCTCGCCTCGTCTGGAATTGTCATCGCCATAATCGAAGGGCTCCCCA
TTCTTGTTCTCCTGGCGCCCGCCGACTTCATCGATGTCTTCTCCATCGGCGTCCTTGCCT
TCCAAAAGGTTGCTGACGCCTTCCATCATTCTGGGGGCCAGCCGCAAACTTACTCGCCGC
CATTGCCCGAACCACAGGCAGGCGCAGCGGTTGTACAAAGCAGGGTTTGACTCGCAGCGA
ACAGCAAACCGCGGGTTCGTGGGGTCCATGCACAAGGCCACATGAAGGTTCTTCTGCACC
CTGCTGACGAAGAAGTCGTACGTGGTCTTGTGGTTCCCGTCCTCCCTCATAAGTTCTTTA
AGGGGGGACAGCAGAGGCTCTAGCTCCTCCTGGCTGTGCAAGCCGGGCACTTCACCCGCG
CTGAGAAGAGAGTTAACAGTCTCGAGAATGTCGTCTGACGTTACGTGGTGGTCTTCTATC
AGCAGAACGGAGGGTCTACCCTCCACGCCCGCAGACTGCATGGCGGACTTGAGGACTGTC
TCCAGCTGTCCCAAGCCGAAGCCTCTCGTTATGGCAGGGGTGAACACTTCGTATCCCTGC
ATGTAGGCAGCCAGAACCGTAGCTTCCCGTCTTCCAACCCCACTGCGGCCAATGAGGAGC
AGATGCTGCCCCTCTCCACTCAGGACACGGTCCACGCGCGCTATCTGATCGAGAACCTCC
GGAAAGAGCAGCATGTGGAGGTCCCTCTCCTCCCTCTCGAAGTAGACGAGGCCTTGCTTC
ACTACGTCTTTCAGGCCCTCCTGGTCCATTCGCTTCAGGGTTTGCTGCGGCCCACACCCC
TCTTTGCCTTCCTCCTCTGGCGTGGCCTGCGCGTGCCGTACCCCTTCGCCAAGAGTAGTG
AAGTACACCCCGGTAAGATCCGCCGTGTGTCCCCACGAAGACCTAAGCTGGGCGTTGAGC
ATTCCATCGAACCTTTTCTTGGACTCGGGGTCGGCAAGCCGGTCCCGGAAGAGCCGTTGT
GCCTCATAGGCCACGCAGTCCAGTATGTTCTCGCTGCTCAGCTCGTACCGGAGCAATCCT
TTTACCCAAGCGGTCAGATCGCGAGGGGTCAGTAAGTAGTGCCGATGCTCGTCCACTGAA
AACTTCTTCTTGACCTGATCATAGAGGTCAACCATAGTTTTTGAGAGCTTATCTCTCTCG
GAAGGTCTCCCCCACCTCGGATCTGTCGCTCCCCCTCCTAGCGCCCGGCCCAAGAAGGCA
GAGTACACAGAGCACAACTCGCTGCCGTCCGGGTAGTCGAGAACGCCGATTCGAACCGTC
GCAGTAAACCGAGATGACAGGGGGTGTCGCCCGACCGTCGTCGCGGCGTTCATCGACGCA
ACCAGGTGCACCCTCTCCAGTCGGAGAAATTCTAAATTTTCGTCGTAGAAGCCGCCAAAG
GTCTGCAGCTGCTGAAGGAAGGCGATAAGCATGCACGTGTCGTACTTGTCGGGTCGCGGC
AGGTTGATGTCCTTCAGGTACAACACCAGACGCTCGCAGTCTCGCGGTCGGTAGACCCTT
CCGTCGGGAGCGCTGAACAGGCTGCACGTCTGCGCCACCTTCGTGATGACGTGTTCCGCG
GTCGTTCTCGCATTGCAGTGCAAGA
>NODE_199_length_6922_cov_48.592057_g72_i3
GGCAAATAACTCTGAGGAGACCCCGGAAAATGAAGCCTTCCAACTCTTTACGTAGTACAA
TCTTTACGCGGCGGGCGAAAAGGCAAAACACAAAATCCACGAAACACTCCTCATTTACCT
GCACGCGCCATAAAACCAAACTGCAAGGCTCCTGCTCGTACGTAACCTGAACGAGCGGCC
AGCCACCGAGCCATCCCAAACACGACAGGGCGGAGCACGGACCAAGTCGCAGCGAGCCAT
CCCGCGCCTGTACCGCTACTGCTATTCCTACTCCTACTCTACCGCTACCGCTGGTGTTGG
TGCTGGTGCTCCTGCTGGATTTGCCCGTCGTGTCTCTCCACTACTTCAACCTCTGTTCTC
CTGCTGGACTGCTGTACGTAGTTTCCTTGTACTTCTGCTGCCTTCTGCGGGCAGGACAAT
AAACACACCACCGGAGGCAACATGGCGGATAGGGATGCCACCCCAGAGCGCGGTTCCGTC
AATCGTGATCGCGAGATTCTCTGTATCTTGTTCGACGCTACGAACAATGCCAGAAAAGGG
GAAAGGTATCGTCGACCATACATAAAACGATCCGAGACAATGCTTCAAGATGGCTGGAAG
CTTAAAGATGGCTGGAAATCTGGTATGGCTATGGGGGAGTGGCACGGCGTTACCACCAAC
GTGGAGGGCAGGGTGACCGGTCTGTACCTTTTCGATAACGACCTCAAAGGCATCATACCC
CCACAGCTGGGCGACCTTGATGCGCTGGAGCGGCTAAATCTAGGGAAGAACTTTATTTCA
GGGATCATACCCCCCGAGCTGGGGGACCTGAAAGCGTTGGAGTCGCTCATGCTTTCTTCG
TGCGGGCTTGAAGGCTGTGTACCCCCGCAGTTGGGGAACCTCCAGGCTGCCAAGCAGATC
GATTTAAGTGGGAATAAACTCACAGGCGTCATACCCCCCGAGCTGGGGGACCTGAAAGCG
TTGGAGGAGCTCAAGCTTTCTTCGTGCGATCTTGAAGGCGGCATACCGTCATGGCTCGGG
AAGCTGCAGGCGCTGAAAACGCTCGATCTGTCGTTCAACTCATCGCTCGGAGGGATCATA
CCCCCCGAGCTGGGGGACCTGAAAGCGTTGGAGGGGCTCGATCTTTCACGATGCGGGCTT
GAAGGCTGTGTACCCCCGCAGTTGGGGAACCTCCAGGCTGTCAAGCAGATCATTTTAATG
GGGAATAACCTCACAGGCGTCATTCCCCCGGAGCTGGGGGGCCTTAAAGCGTTGGAGGAG
CTCGATCTTTCTTCGTGCGATCTTGAAGGGATCATACCCCCCGAGCTGGGGGACCTGAAA
GCGTTGGAGTCGCTCAGGCTTTCTTTTTGCGGGCTTGAAGGCTGTGTACCCCCGCAGTTG
GGGAACCTCCAGGCTGTCAAGAAGATCAATTTAAGTGGGAATAAACTCACAGGTCTCTGG
GACCACACTCAAGATGCTTCCCTCGGCCAGGGGGCACAGGACACCCCAGGTCGCTGCATC
CCCAGTCAGCTGAGGCGTTTGCTGGAGTCCCTGTTGAAGCTGGATAAATGGAAACTCCAT
TTGACTGGCAATCCCTGGGCAGAGCCGCCGGAGGCGGTCGTGTCCCTCGGCATGGCGGCC
GTGATAAAATATTTCGACGCCCTCTACTCTTCACCTTGCAGGATTCGGCGCAACAGCGTC
AAGGTCGTGCTGGTCGGGCAGGAAGGGGCAGGGAAAACGAGCTTGTGCAGGAGTATGAAG
ACCGGCCGAGCCACCCCCACCGATGGATCGACCGAGAGCACAGTCTACGCAGATGTGGAG
AGAATGGAGCTCAGTGGCGTCTCTGTTCGCGTGTACGATTGCGCCGGGCAGGTGGCCTAC
ACGGGACTGCTGCAGATGTTTCTGACCCCGCGGGCCGTTTGCGTTGTGGTATGCGATGCG
GAGGCGTTCGGACAGCATGGCGTCGGGGACGACGACCAGATCGAGGAGGACATCCGCAAA
CTCGAAAAATTGCGTGTTTGTGATTGGCTGCGGTCCATTTCCTACCGCGTTCCCGGAAGC
GACGTCATCCTTGTTGCCACCAAGTGCGACCGTGCGGGCGGAAATTCTGCTGGAATAGCG
CAGAGAATGGGCGCCGCTTGCCAGGAGTGGCTGCAAAAAGGGGTTGGCGCTTGTATGACG
CCTGTTCGACTGGAAGACGGAGTGTGCCGCACGAGCTGCTTCGTAAAGCCCAAGCCTACA
AACATATTCCAGAGATGGGAAGCAGCCTCAGGGAAATTCCTGACAAGTGCGTTATTTGGG
CATGAAGAGGCTTCTCCTGGAAAGCGTACGGGTGGGCTCGATTGGGAGTGCGACTGGTGC
GACGACGGGGCTGCGGAACCGACGACGGGAATGCTACACAGGGTTATGAACAAAAGAGAC
GGAAGCGGTCTTCGGGGGTCTGAGATGGTGCTTCCTCACAGCTGGGACATCGCGCTTACT
GTGCTCGAGGCTCTAGAGAGCGGAAGAGATCCTGTGGAAGATGTGGTGCAGAGATCAGCT
GAGCCTCGTGTGGAAGTGGAGCGCAAGACAGAGCTATTCAAGGGCATCACGGTGGAGGAA
CTCAACGCAAAATGGGAGGCTGCTGTGGTTGAGTTGTCGAAGAAGGGCATCGACGTCATG
AACCGGGGCCATGCCTTGGAGGGAGCACTTTCCATCAGGGAGTTCGATGGGACAGTCGTC
CGGCATGAAACGTTCGTTTTTCTGGACGTCGTCTGGCTGACCAGAATCCTCAAGCCGCTG
CTCAACCACAAGGAATACAAATGCCACGATGGCAGCGTGATTCTCGACGAAACAAGCGAC
ACGCACATCAAGCTCACAGACATTGAACACATCGATTCGTGGAACAGGCTTAAGGAAGAA
GGCGTCCTTGAACCGGCGCTGGCTCACGTCATGTGGCCTGATCTGTCCGAGTACGTGTTG
CCTACCCTGGCGTCATTGGGCCTGACGTTTCCCCTCGAACTTGATCACGCAGAGGGCCTG
GTGGTGCTGCTTCGTCTAGGAAAAAAACAACCTAAAAGTATCGGTGAGGACATCGACGAG
TTCCGCTCAGATCATTTGGAGGTATTGGACGTGCGCTGGAAGTTTTGCGGGGGTGTCCCG
CCGGGGGCGATCGAGAAGGTGTTGACACGATGCTGCAGTATTGGGACGGTGCAGACGTTT
TGGCGATTCGGTGTGCTGGTAAAGGGAACGTTGAACGGCAGCGAGGGCAACGGCAGCTTC
GCCTTGGTGCTAGAGTATTCACCTGACAGCAACGAGCTTGACATGAAGGTGTACGGCAAC
ATCTGCACGACGGCCCCATGGGGCGCGCTTGCCTACGCTATTTCTACCGTGAGGATCATC
ATGGTAGACTTTCCGGGGCTGCGCTCACAAGCTTATCTCCTATGCCCTCATCGCAATCAC
CAAGCGCAGATGACTATCAGGACTAGTAATAGTGGCCTAGGCGAGGAGCTTCTGCAAGGT
CGTGGGTGCAGCCGATGCAGCCCCGAGACCGGAGGGATCGGGGCAGCGGCCTCTGAACTT
GTGCGATTGGTGGACGTGCGAGAAGCGAGAGGTGTGGTGTTCTGCAAGGTGAATACCTGG
TTCGTCGACGTTCAGCGCAAGTACGCTGCCCTTCGCCCTGCGGGATCGCGAGACCTCCAT
TCGGAGACGTTCTCATCTCAGCAGCTAAAGGCCGATGAGGAGTCGCTCTTCAAGCGAATT
CAGGAATACCTAGAGAGCGTGCTCCCTTCTGCCGGTGCTCCATCTTCAAGCAGAAGTAGC
GAGCAAGACGACCCATACCCGGGCTGGGAAAAACTTCAGCGCACCGTGGAAGAAATTCTG
CGGCGGTCAGGTGGGCTGGAGGCAAAGATGGGTGGGGTGGAAGCAAATATGGGTGGAGTG
GGAGCAAGGATGGGTGGGCTGGAGGCAAAGATGGGTGGAGTGACAGCAAGGATGAGTGAG
GTGGCGGCAAATGTGTCGGAAATGGCGGCGGACATGATGGCCGCTGACGACGGTGTGAAA
GAGACACTCGACGTGGTGGTTGCAATGCTGATGGTGATGCGGGGAGACGCAGTCGACACC
CCTCGCCAGGCATGTATTCTGCCTGGTGACTATGCACCCGACGGCCTCACGAACGAGTTA
AGGAGTCCTACGGTGTGGACTCAAAGACTTGAAGAGTGGATCAAAAGCGATTTCAAAGCG
GGGAGGGGCCTGCTGAAGAAGAAGATGCGGCTTTTTCTGGTATGTGCCCACACTCACGAG
CTCGTTCCGTGCGGGCATGATGGCCGAGGATACGATGTCCAGCGCTTCCGTCGGTGGGTG
GGCGTGGCGGTTGACGTGGCAAAGTTCGCTCTTCAGATGACGTGCACAATGCTGGCAGGA
GCACTTGTGGCCCAGCTTTCGGCCACCATCCTTGGCCCTGTCGGGGAAGAGGCGATCGGA
GGTGCTTTATCCAGGATAGAGGCTCGACTGGAAGGGTTGGTGCTCCGTGATGACGAAGAT
GGGGCGGCGGGGGTCCCACGCGAAGAGGTCGAAACGCTGAAGGGAAACGCGTACAATAGC
CTGCGGACGTTTGTGCACGAGATGGAGGACACTGCCCGGTTGCAGAACAGCGCCGCCGGG
AAAAAGGCGCGCAGGAAGGGCAAGGCGCCTCGCAGCAACTCCGACTTCGTATATTTCGAA
AACGTGATGAGGAAGGTGCAGGCGCGTACTGTCGATGGCGAGGCTCAGTGGGTGCTGCAA
GAGCACGAAAAGGCATGGCTTGATGCAGCTAAATAATTTCCGAAAGGAGTTATTGATCGT
TGTGCTCCTAGACGCGCTGGTCATTGTGGGGCGTTTCGTTGTGGCGCGAGTGGCATAGCT
TGATTTTTTCTGCTCTCGCGTTGCCATTTGTTACGCCTGAGGCGGAGGCCGCCTGTTCAT
ACATTACGCGTGTGTTGGGCCTTTTGTGGTGCTGACGTGAGCGTGTGATATGTGTTGTTT
GTCCAATGTACGCCAGAATATGATGCGAGGGTATCGTACATTATTATATTCGACCTTCCG
TACTTCGTTTGGAGTCCCTTTGATGAATGGCGTATCGTTGTTTAGCTAGTAACGGGTACC
TGGTATGGTTTTTTGCTGTCCAAGGCAGGGCCGCCTCTGGAGATTGACGGTTCAAGTAGG
GGTACGCTCAGAATGGAGCAGGGGAGTACCACTTTGTCTTCTGGCTTCGATTGTAGTTTA
TTCGGCATAGAATCCAACCTGGTTGCGGTTCGTGAGGGGTCGCAGATAACTAATGGACTG
GGGTGGTTGGCATAGACTTATGAGATGCGAGGACGTCGTAGCGGCGGCTAGCTATACCCC
GTTTGGGAAATCAAGGAAATTAGGGGATCCTTAACGATTTCGGAACTGAAATGTTACAAC
GAGGGTGGGCGATAGTCTCCTGGAATGTGGCTAACTAATTGGTCCGATCGTGACAAGGCT
GCGCAGAGGGGTTCATTCGAATGTAGCCTTTTTACAAACGTTGGGCAGGAAAGAGACAAA
ACTTCGTATTGCCGATGCCTTGAGTTCTCGTTTTAACTATACTCTATAATAGTCATATTG
TTCACCGTTGGCACATTATTGTAAGTAGGGGGTTGGGTGTCTATTGGCATGCTAGTGCGG
TTTCTATCTGAAGGGATGCATGGGGTGCTTCGGAGATTATCTGGTAGTCCGGGGACTGAA
GTATGTGATAGCGAAGGCTGCCCTTGATGCCGCCAGGAGGGGGCAGTCTTGCTGTGGCGA
GTAGGGGAGGTGTCACTAGAATTTACCATTCTGTGGAATGTCGAGCAAGAAGACAAGAGG
GAAGGGTAAAACCAGGGAGCTTATTGGTATCAAATTCCGAATGCCCGTTTCAACTCTAGC
CCACCCTACCGTGTCTTGCTCTACCTTGGAACATGTAGGGCGTATATATAGTTGCGCCTG
GGGGTCTCTGCTTTACTCCAGCAGTAGTAGTGACACGTGATACTTCATCCGGAATACACG
GAATTAGTATTCGGATTGGTAGTCGTTTTGTGGTTTGCCCGCTGGTGAGTCGCGAGTTTT
ATGTGACGTTTACGAGTGCAGTTGAAGCGACCGGGATTGCTAATGCGGTTGCGAAGCAAT
CGATTAAAAAAAAGCATTCCCTCCGAAACGCTGCACTCGTAATGTAGCCCCTGCTGTTGA
TATTGCTGAAAGGTCTTCTGCCGCAAACCCCGATGTTGTGTTCGCGTCTGCAGTAGTAGT
ACAACAGCCATTCCGTTGTCCACCAGCGTCCAGTTGCTTTGTGAACGCCTTGCGTTCGTG
CTGATGTTATTTGGAGGATTCCCGAGGCGGTGTTTCCATTTGTATGGTGAGCGCTTTGCA
CCTATGGTTGAAGTTTTGTTGTTTCCCTTGGTATCGCCGGGTCTTTCGTGCTCGTTGGAC
GCAAGCGCGAACCAAACCGGGTCAACTGCTGTACATACATAAATAGGTTGTAGCTATTTA
TGTGGCATGCTGTGTAAGACGCGTACATTGCACCTAACATGTGTTGTCACGCGTTCGATA
GTAGTTTATCTGTGCTTATAGGGCGGTGGGAAGCTTGGTCATACGCTTGATGCGTGGGTC
GAAACCAGAACGCTATTTGTTTTGCAGTCGTGCGTATTTCGCACCTCGTACATTATTTGT
GTCACGATTTATTTTTTAGTGCACCTCTATGTTCTTTTTCGTGATAGAGACTTAAGCCGC
ACGTGGCCACTGTTAATATGTACCAGGTACGTAATATAAATGGTCATTAATTGCGGAAAT
ACACCGCTTTTCTTCCGCGGCCTCAACAGAACTCTCCGGCACATTGCAAACCGTGCACGT
CCGTTTTGAAACTCCAGAGCCAATCAAATGGAGCCAGCGATGTTGCAAAATTGGTTTCAA
GAGGTTTGGGCCACTCCTCGCG
>NODE_200_length_6920_cov_56.833212_g61_i2
AAGAGAGGGTACGTTAAGATAATAGCTAACAGGTACACCGCGAGAAAGTCGATGAACACC
CGCACTCATACGTATGATCTCATAAGGTATTGTGCATAAACCAGCGTGTGGTTACGCATG
CCTGCGCACGCACGAGAGCACGAGTATAGGCGCGGCTGCACGGATGAGAGGCAGAGAGAC
GCAGGTTTATTCGTACGAAGGTATGTCTCGAGGTACATGCACGCACAACGAAAACACGTT
ATGATACATTTTCGAAGGGGGTAGGACGATCCGGTTGTGGAGACAACGGGCGAGCCAGTA
TGTACGTCTGTACGATACACATTTGGTCTTTGAAGGACGCCTGCGTATAGCCAGTTTTGT
GTTATTCAAAATGCTTGAAACATCAGCATGTCCGTAAACACGCACACAAAGAGAGCGAAT
ATATAGAAGAAAAAAAAAAACAGCGATGACGAAAAACGCCAGTTTTGGGAGATATGTATA
TACATACACTACTGTAGTACCGTCTGTTTACAAGCGCTAGGCATGATGCTCATGAAAACA
TCTCGGAGTATTGGCCGCTATATTGATATTGAGTCGGTGTGCTGTGGAGGCAGACTGCTG
TGTGCGATGAAAACATATCGACGCACGACCGACACGGTGCCGCTGGCTGTGGAGACAGTG
CTATTAGGCATGATACTCATGGAAATATCTCGGAGTATTGGCCGCTATAATAATCTTGAG
TCGGGGTGCTGTGGAGACAGGACTGCTGTGTGCGATGAAAACATATCGATGCACGACCGA
CACGGTGTCGCTTGCTGTGGAGACAGTGCTAGGCATGATACTCATGGAAATATCTCGGAG
TATTGGCCGCTATAATAATCTTGAGTCGGGTGCTGTGGAGACAGGACTGCTGTGTGCGAT
GAAAACACATCGATGCACGACCGACACGGTGCCACTTGCTGTGGAGACAGCAAGGAGCAG
GCTCGCTGTTGGAGACAGCGAGCGCTTCTGCTCAGGTGGAAACGCACGATGAAAACATAT
CGGTACGACCACCTGCGTAGGGACGGAAGGAAATAACAGGGAGGTGGCTTGTGGCCTAAA
TATTTCCCCATCCGTTTATTTGTCCTTTAATTATGTCCCTATGTACGCACGAGCCGCCTG
CTGTGGAGACAGTGGGGGGGGGCAGGCCCGCTGTGAATACAGCGGGCGCGGCTGCTCGAG
AGGGAGTAAATATTCACCTCCCTCCGGCTTGAGTTGGGGCGGGAATGCACGATGAAAAAC
ACTCGATGCACGACCGCCAAGAGTTGCTTGCGGTGGAGACAGCGAGCAGCGGGCTCTCTG
TGGAGACAGAGGGCACCACGACCCGAGTGGAAACGCACGATGAAAACATATCGGTACGAC
CACCGGCGCGAAAAGAATAAATATATATATATATAGATATGTATATATATACAGTAAAAG
AAAATAATAGGGGGTGGCCTGGGGCCTATATATTCCCTTACCCGTTTATTTTGTCCTTTA
ATTATGTTCCTATGTATGCACGAGCCGCCTGCTGTTGAGACAGTGGGGGGGGGGCAGGTC
CGCTGCGAAATACAGCGGACGCGGCTGCACGGTGGGAGTAAATATTAACCTCCCTCCGGC
TTGAGTTGGGCGGGAATTCACGATGAAAACACTCGATGTGTGACCGCCAAGAGTTGCCTG
CTGTTGAGACAGCGAGGAGCGGGCTCTCTGTGGAGACAGAGAGCATTATGACCCGGGTGG
TAACGCACGATGAAAACATATCGGAACGACCACCCGCGACACAAGAAAAAAAAAAAACGA
GAGGGCCCGGGTGGCCCACCGGTATATATATATAGGTACACCTCTAGACCGGGACCAACA
GCGACATACGTTGGGGTCGACGCGCGACTGTTTGGGGGGGGGGCACCCCCAACCCCATCT
TACTTGGGTGTTTGTTTCCTTTACCACCACACAGCACGTATAGTGGGGAGAACCGAGCGA
ATGACATAGACACTGATCGAAAAAGACATACTCATACGCAAAGCCTCGCGAGGTACCGCC
CTGCTGCTGTTGACCGCCCCCTGTTTCTCGAATTCGTGTTGGGCGGGGGGGATTATCCCC
CGCCACGGGACGCACGACCCACGCCGACCGGCGTGGGGTCGGGCGCCCCGTCTGATAAGC
ACATTTGGGACAGGGTGGCGGCCGACGCAGAAGCGACTATCTCATAAGGGGGTTGCGAGC
ACGTGGTTTTGTTTTGTTTCTGCTGGTTGAGGTGTTTTTGGCTTGACCCCCATGTGTTCT
GCGTTACCCGCCCAGGGGCTGTGCGGTAGAAGATACCCCGACTTGTGTGTCGCAGAGGGG
GCGGGGGGGGGGCACAGAGTCGGGGAATACAGACCTCGGCCACGCCCCTCGCCGGTGAAA
TATGTAAAATTTACCATAACGAACAAGCACGTTTGGGACAAGGGGGTTATACGACTCAGA
GGTAACCATCTCAGTAGTGAGTTGTACACAGGGGGGGGGGGGTGAGGGAGCGCAACGCTG
CCACGCCCCCCCACACTATTCACAAAATTTCGGTGTTCGCTTTCGTCTAGGTGCTCTGCC
GTACGCGCGGAATGGCGGCGTGGCAGAGGGCGCACCCATCCAGGTGCTGTGAGGGCGGGG
GGTCCCGGCCACCCCTCGCCGGTGAGGGAAAAATACATAAATAAATATATTTATATATAA
CAACACAACATAGTAAACAAATGAATTAAAATAGAACAAAAACAATAATAAAAATAGATA
TATATAAAACCAAAAAAAATCAAACAAAGACGCATGCTACGGTAAAGGTGCACCACGTTT
TGTTGTTCTGAGGGTGGTCACTTATCACTTGAAGAGCTCTATACCTCACCCAAAAACTGA
TTTTGAAGGGAAACAAAAGTGCTACCCGATGAACAATGCCATGGCCTAAGCACAAAATGG
AATATTGCGACACGAAAATTAATTCCGGCGATTTTGAGCATAAGGAGCCCCGTCATTCAA
AAACGTTTCAGCCAAAAAATGCTGCCTCTATCGTAGCACGCGTCCGAACAAACAAACAAA
CAAAAACAAACAAACAAAAACAATCACAACCTTTTGGAGACAGCCCGGTGGGCTGTGGAT
ATTCCGGTGGCCGGTTGACTTTGCTGCTCATGCTGCCAATGTCATATAATGGGGCAACAC
GGTGTACTCGGGATTCCATGCGGTTTGAAGCTGTCAGGAGACTATACCGTACCTGATGGG
CATTTAGGAGTAGTTTCCGTTTCTATCCTCCCTTTCTTCAAGTTGTACGAACACGCGAGG
GAAGTAGCCATGCGCTACCCCGACATCGGAGACAGACCCATGTAGAAGAAAAAAAAAAAG
ACAGAAACGATGAAGGTATATGCGGCGGTGGCCTACCTTTTCTTATTTTATTTTTTTTCT
AATTAATCATGATTGGTCACTTACTGGATATGCCCTCTGCAACGACAGCCGCGTGTTCTG
GGAGTACGATGGCCGCGTCGCTGCGCATGTTATCATCCCCGGAAAGGGGGCAACGGGGTT
CACCTGGGGGTGTCACGCCGTATTAAAAAAAACAAAAAACGCCAAGAGACTACACCGTAC
CCGATGTGTACTTAGGTGTATTAATTGTGTTTACCCCTCGTTACCCAAGGTATGGAAACA
CATGAGGAGATGACAGTAGTGATAGGCAGTTATGGCATCGAAGACAGCCCCATGTGATGG
AACTGGGGTTGCTTCTACGCTGCTCATGTCGCCAGCCCCTTATTGGGTGCAAAACAGTAT
AGTTCTCCCCCCCCCCCTGCCTGCGGCTCCAAATAGACAGGAGACTGTCGCGGTGAGAGC
ATAAAACATGGCTCGCGATACAAAGGCACCCCATGCATACTATTGATGGGACCGCCGGGG
GGGCTGCTCACGCATACACATAAATAATGCACAAATATGCCGTTCTGGCACCGAAGACAG
CCCTGTGGGCTGCGATTTTGGGTGGCCGCTACGCGGCTCATGTTGCCAACCCCCCTTTCA
ACAACACAATATGATTCGGGCTTTCTACAGTCTAAATCTGGTAGGAGCCCATACGTGTAC
GAATTGTTGTATCTGATTTTGTTATCGTTTCCTTCTTGGGCTTCTTGCGGAAACACAAGA
GTAGAGTGGAATATGCAGTGCCGGCACCGATAACAAACCTGTGTTCTGCGAAGATTGGTC
GCCGCCATCCGGCTCACATTGCCAACCTCCTACATGGGACAACCCATGCGGGTTCGGGCT
TCTTACGATCCGAAACCAACAGGGCACTATACCGGTATACCTTATCCTATTGCATTTATG
TATGTATTCATCTTTAATCCTGGATTTTACTGTGGAAACACGCGAGAAGACTATTGATAA
GCAAAAGGCACCGACGGCAGACACGTGTGCTGTGAACGTTGGTGCCGCGGTGTTCTCCAC
ATTGCCAATCCGATATATCGGGGCAACCAGATATATATTATAGGTGTCCTGCGGTCGGGC
ACAGACATCATTTTCTTTGTTCAATGTTGAATAAACACAAATACTGTCCGTGGTATTACG
ACAGCCCTTTGGTGCTGGTACTTCCGGGTGACCTTTTTTGCTGCCAATGTTATGCTTACT
CATGCTGCGGTGAAACAGCATTCAAATACTGGTGCCGTTAATTTTCGAGGCCATGGTGGT
GAACATAGTCTTGTCAACCCTTGTAGGGTGGCACACTATTATAACGAGATATATACCAAA
ATGTATATTATATATATACATATTTGTTTTGGTCGATGACAGACGGTTACGTTGTACGGA
CACACATCGGATCGTCGCATCACATTGTAGGCACACTAGGCGAAGCCTAAAATGCTACGG
GGGCGGAGTGTGAAGAGCCACTCATGCCACCCCACAGCGTTCGAAATACGTCGGTGACCC
CCTCCCACCCCCCCTCTTTTGTCGCCGCCGCCTGCACCCACCGAGTGTGTTCCGCTGGCG
GCATCGGCAGCGGGTGTACGACAGCTACAATCTGACCGGCGACTGTTACGCGTGGATGGA
GAGTCGCGGCTGTCGTCTCGGACGCCGAAACTTCCTACGGCCGCGCCTTTTGCGCTCGAA
TAGGGGGAGCGGGCTCCGTCGGTCGGCGGCGGAGCCAAGGTCAGGAGCAGCACCGCGCGG
GGGGGGGGGGGAGTCTCTGTACCTACAGCGCGACCTCCAGGATGGTGGTGGTCCAGTTGC
GATTTCCGCTTGGGGCACGTACGCGTCTGGTCGCCCATTACGGCGTACGATTCGCTTGTT
GGTGGTTTGTCAGGAGCTTTGGTTTTTGTTTTGGCGTCGAGTGACTCGGATTGTTGCGAA
GCCTGATGTTGATCGGGGTCGCCTTGTGGTGTTGCGCGTCGAATACGATTTTCAGGAAAT
TGGCGACGGTGCAGTAGTTCTATCGAGTGCACGTAGAGCTGGAGCTACAGGTCACGGCTC
CCGTGGTGCCGTGGGCTTTCAGAGGTATCGCACAAGCCCACTTAGTGGCAGGAACGGTTC
GGCGGGTCCGCCGACCGGTTTTGTTCGGTATGCTTGTCTTTAAGGAAACCGTCACGCCCT
CGCGGGACCTGGAGATGTTTTGTGGCTGTGTTTCATGTCTGAGGTACCTCCTGGTGGTGC
GAACAGACGAACTGTTCGCCGCCGATTCGGAGGTGGTGCACGCCGTGCGCTGCCTCGCCC
GGGGTGACGCGGCGTTTACGCCAACGGCACATAGATGGGAAACACGCGAGGGCAACAGGC
CCGACAAGGTAGCCGTGCGTTCTTAGGGCCATAAGCGTGATCAGGAAAAGTTTGTTACCG
TGTGCATGCGGCCTCGAACGAGGCTCATGGGCCAAGGTCGTCTTTTAGGGCGGTCGGCAG
AGCCATTGCCCTTGTGTTGGAGTTTGTGTCATGTTTTCCTCGTTTCCCGACCATGGCCCC
CCTTTCCTCGTATCGTTGTGGTAACAGCCGGGGACATGGAACAGTTTGGGGTAGATAATA
TCTACTAGTACGGTAAACAGTAGTCTCACATTACCTCGGTGTTGGAGGAGTCGAATGGTA
CCGTACCATTCGGAGGCTTGGTCATCCGAGACAACTGTAGGCCGTACTAGTTAGGAACCC
GGCCGATATTATAGTGGGGAGAGAGAGACCGTAAAATTGGGTGGTCGAGATACTCAGGGG
GTCGCAGCAGGCTGCGATACAGGTATCTGGCCGAGGGGAAGAATCTCTCTCTCCCACGAC
TCAGAAAACGATAATGACAAGGCAATTCGAAAGATATACAATAAACAACGCCTGTTGCGC
ACATCAACCATGCCGTCCTCCGCATGTTGCTTGCAGTAAACCCGGTGTCTTGCTGCCGTC
GACGTTAAAAGTCGGCCACTTCACGCAGGTGCCATGTAAGCAACGCCTGTTGCGCACATC
AACCATGCCGTCCTCCGCATGTTGCTTGCAGTAAACCGGCGTCTTGCTGCCCTCGACGTT
GAAACTCGGCTGCTTCATACAGGTGCCATGTAAGCAACTCCTGCTCTTGGTATTCACCAT
GCCGGCCTCGGCATGTTGCTTGCAGTAAAGCGGTGTCTTGCTGCCCTCGAAATTGAAACT
CGACTCCTTCTGGCAGGTATTATGTGAGCATTGTCTCATTATCTCCAAACACGGTCAAGG
CGACGGGGATGACCCGTAAACATCCCCGGGAGGGGGTGTTAATATTTCACCCCCCGTAAG
GTGTCGTGGAGGCCAATACTCTGGGGTTGTTTATGAATCAGCCCCTGCGGGGATGAGTAG
AGATCATCCCCTGTGAGAGATCGTGGAGGCCAAAACAGGAGCAGACCACAGAAAACATCT
GGAGAAAATAGCCACTCCCGCGCCAGATACGAAGGTTATGCTGCTAAACCAACGTGACCA
CGACTTCGACTGTACACACA
>NODE_201_length_6910_cov_97.176686_g66_i2
CGTCATGAACTCTGAACGCATCGCGCTGATGGCTTTCGGAGTCGTCTGAGACCGGAGCAC
GATAGGCCACGGAAGAGACGCGGCTAGGTCAAGTGAGGCTGGGTGCAACGGAGACAAGGT
GATCTGCTGCTGTCGGCGCCATTACTGTATCGGCGGCTTTGGAGTCAAGATTGTGCTTAA
CGTGCGCCTGATTATCTACCTTTGGCTATCCGCTTTCGAGACGAGGCGAGACTTTGCGGT
TGGGCATGGAGAGCCTCCGCGGCACGCGCCGAAGGTGCGCTTTCGGTCGAGTATGGACCA
CACTGCTGTGTGCGGTGCTCCTAGGTGCGGCTGGGTACCTGGACTCGCTGTCATCGGCGC
AAAGTGTTTGTGGCGTAGCGCCAACCACGCCTATCCGAGTCGACAATACAACTGAACTGG
GCACACTTCGAGCGGCTGTAAACTGCACCGACGGTGGTACTGTGGAGGTCGAACTGGCTG
GCGTTGTCACGCTAGACTCTCCGATTGAAATAGCGGACGGTACTTTCCTTTCCATGACGG
GAGAGGACGATCTGGCCGAGGTGCGTGGCGACGATGCCCAGATTAACGGGACCCGTATTT
TCCAAGTTTCTCCAGGCGGCGGTCTGACCTTGACTCAGGTTAAGGTATCGGGAGGTACAT
CGGGGGAGGGGGGTGCGATCTATTCGATTTCTGCAATATTGGCGCTGGACAACTGCGTCT
TTAATGGCAATGTCGCCACGGATGGGAACGGGGGTGCGATTTGGGCGAAAGGTGGAAACG
TCACGATCACGGGCGGAGAGTTCCTTGGCAACAGTGCTTTCCGATACGGAGGTGCCGTGC
ATGTCACCGACGGCTGGTTGCAGGTTCAAGAAGGAGCCAGGTTCGAAGGAAACGAGGCGT
CAGTTGGCGGTGCGCTGTTCTGTGGGTTCGCAGCGGTAGCATCGGCAGGTTTATGCTCGC
TCACGAAAGCCGAGTTTACCTCAAACACGGCTACCTTCGTTAGCCGAGATGATGACGAGG
ATGTGGCTCCATCTCTTGAAGGTGGCGGGGCCGCTGCGTTCCTTGCTGACGTCACTGTAA
CGGACTGTACGTTCGACGGGAACTACGCGCGGATTTCGGGGGGGGCTTTGTCCGGAGGCC
CTTCCACAAACATATCTGTGAACGGGTGCACGTTTGGAAACAACACCGCGGAGGAGGACG
GTGGTGCGATATCTGCGTCTTCCATGACCTTAGCGGGAGGCACCGAGCTGGCAGATAACT
CGGCAAACGATGATGGCGGCGCGGTGAAGGGGTGGGACTCAGACGGCACAATCGTATTCA
ACGATGTGTTCTGCACAAATAACTCGGCGGTAGGGCATGGCGGTTGCTTCTTCAGTGTGG
GCAAGGCCATATTCAACGATGGAGCGGTCATGCTAAACAACCAGGGAGACCATGGAGGCA
GTATATACGCTGAAACGGGAAGCGATATGGTGATCAACGGCGGAGAGTTCACGTGCCGAA
CCTGCGCAAGAGGTGGTTTCCTTTATGCTGGAGACAACACCACTGTGAAGATCACTGGGG
GGATTTTTTTAAACAATCTGGCGACCAGGAGAGGCGGCGCGCTCTATTGCAGCGGGAACG
GGGTATCAGATGTTTCAATCGAGGGAGGAACGTTCAGGGGCAACAGTGCGCAGGAAAGTG
GAGGCGCGATCGCAATCTGGGGAGAGCATGTGTTGATGACAATCACTGGAGGCACATTTG
AAAACAACACCGCATCATTTTTCGGCGGCTTCATGTTTGTGGAGATTAAGGCCAGCATCA
ACTGCGAGGGGGCTATCGTCAGAGGAAACTCCGCCGGTGCACAGGGAGGGGGCTTCTATG
TCCGAGAAGCCACGTTGGTGAGCTCTAGCTGCGACTTGATCGCCAACGAGTCGCCTCAAG
GAGCGGCCATCTACCTGACAGGCGTGAAGAGCGCTACGTTCCAAAACCACATCATCGCTG
GCAATCTGGCCTCGAGTGGGAGCGTGGTTGATGTGGCCGCGAGCCTTGTTGTTGCCAGAG
GCGTCTCAATTACAGCGAGTGACAATGTCCGGGAATACTCCTTCAACCGAGCGATATTTT
TAGACTTGAAAAGCACTCTTGACGCGCAGGACTGCGTGTTTGACGGCTGGCGCGGTGACA
CTGTTGTCTACAACCTTAACGCCGCTGACGGTTCGCTTGTCCTCGACAGCTGCGACTTTA
GTGGGAGCTCCGCGGCCATGGCCGTCGTCTCTCCCTTCTCGGACGCCCACATCCGCAACG
CCGTTGTCAGCAGTGACACGTTCGGCCGCATTGTCCCCAGCACGCTAAACAGCTCGCGCA
CGCTTGTGGACCGGGCCTTAGATTGCAAAGCTGCCAATGCGTGTGGGGACGGAAAATGCG
TCGACAGTCTACTCGGAGTACTGTGTGAGTGTCTTGAGGACGGTGAATGTCTGAGCGATG
GCGGCGAGCTTTCCCTCAGCCTCGAAACGTCTGCCGACAAGGAGACCTTTAGTCCCGATC
CCGTGTCATATGAGCTCTTGGTCTCGTCAGCGCTTAGTGGGACGACGAACGCTATCTGGA
ACCTGGTGTTCGAAGGGGGTGACCTGGATTTGAACGTACTCCCGTCCAGCGGGGTCTTGC
CTCCCGGGGGTAACGCTACGGTTACGGTTACGGGGACCACTTCGAAGCAGGACGTGGGGG
GGGACTTAACCAGTAACTTCTCCTTGACGTCCGTAGGAAGCATCAGTACGGACTCCACCG
ACGGTGTGAAGCTGAGTGTTATCTCGACGTTCTACCTTTGCCAAGCTTACGAATACGCCT
TGCCGCTGGAAGGCGACGAAAATGGCGAAATATTGTGCGAGCAGTGCGTTTCCATCGACG
GTGGGGAGGGGGTGGATTGCGAGACCCCGGGGGCAACGTTGGCCTCGCTACCTATCCGGC
CGGGTCACTGGCGATCGAGTAGTCAATCTCTGGTGGTGTTCGAATGCTTGCACTCCAAAG
CGTGCAAGGGTGCGACGACGATGTCGAGTTCAGAAGCGTACTGCGCTGCTGGGTACAGCG
GTCCATATTGCGCCGTGTGTTCCGACAACTATGGAAGCGGGGTCGGCAACAGCTGCCACG
CCTGCGACGACACCAAAGCCCACCTGCTCATCGCGATGGGTGTGCTCTTCTGCTTGGTGC
TGCTTCTACTGCTGTTCCTCGCAGTGGTGTTTCTCATCGGAGGGCTCGACGCCCTCGACA
CCGTCCGTCAGTCCGTCGGCAGAAAATTCTCGGTAGGGAGCAAGGCATCAAGCACTGGCC
CCCCTGTATCCGAGGCCAGGTCGAACGAACACGGTAGGTCCTTGCATGCCACCGTTGCTC
CTGCGTATTCTCTCTCCTCAGAGGCTAAGCGTGCGGACAGTGGTAGTGGTGGTGGGGATG
GCTCTCCTGGTCGCCGCAGAGTGTTCCCGGTGACATATTCCGACTCAGATGATACCGACC
GGGCGTTTACCCGGGCTTTCGGTCCCGATATCGATGCCGGTACCGGCGTCAAGGCACCAG
GCGGTATGGGCAGATATCCTTCGAGAAATACTGCCAGCCGACAAGCTCGGCTCTGGGACG
GCTCTGACTCTGCCGCAGGCGGAGCGCAGATGACCGGGGGAGTGAATGGGGGTGTCGATG
GTGGCGGTAATTCAAAGTGCTGTGGGGTTGGTGACAAGTTTAAGCGCTTCTTGACGAGGC
TGCCGCTGGGCAAGCTCAAGATCTTGGTGGTAGTGTGGCAGATCCTGGCCGTTTTCTCGA
GCATCACAGGCGTCGAGTTCCCGGCTTCCTACTCGCGGTTCCTGTCGTGGATCAGCGTCG
TCAACCTCGACATAGGGAGCATCTTCTCGGCCTCGTGCGTCTTTTCGTCTGTGAATTTCT
ACGCAAGCCTGCTAATTACGACGTTGGCGCCTTTGGTTTTGGCAGCTGGGCTGGTGTTGA
CGTACCAGACGGCAAAGCGTAGGGCGGGGATTGGGTCGGCCGGGGTAATCGCAAGGAGGG
CTGCGTGGTCGAGGCATGTGGCGGCGGGGCTGCTGCTGACATTCTTGGTGTTTACGTCGG
CCTCTACTGTGGCCTTCAAAACCTTCGCTTGCGACGAAGAGGTTGTGGAGGGGGAGAGCT
ACCTCAGGGCAGACTACAGCATATCGTGTGAAACGAGCTTGCACAGTTTCTTCCTAGTCT
ACGCGGGGTTCATGATCCTGGTCTACCCCGTCGGCATCCCCGTCCTGTACGCCGTCATTC
TCTGGAAAAACCGAGAGTTGCTCAACCCTCGCATCCACACCGAGCCCGATGGGGCCGATG
AGGCAGCCACGAGAGCCGACCCAGCAGGAGGAGACGAGGTTCCCTCTACTGCTCTCTCTC
CAGCCTCAAAGGGTCCGACCAAGAATGCTCACACCTTTGAGGAGTTGCAAGAGCTCGACA
AAAAAGTGAAAGCACGAAGGGTTAATCCGGAGCTGGTCCCGTCTATGTTTCTCTGGAAAG
ATTTCGGCCCCGACTTGTACTACTACGAGGTGGTGGAGTGCGGCCGCAGGATTCTTTTGA
CGGGATTGCTGATTTTCATATCACCACACTCATCGACACAAGCAGCCATGGCTTGCCTCT
TCGCCTTCGCGAGTCTACTGGGCTTCGAGCTGATGCGGCCCCATCTGGACCCTACCGACT
CCTGGCTCTACCGCTTGGGCTGCGTGATCATCTTCTTGAGCAACTTCCTGGCGCTGCTGA
TCAAGGTGGACGCCGGGGAAAGGGAAAACCGTGCCGCTTTCGGGGTCCTTATGGTATTAG
TCAACGTGCTCTTGGTCGTCGCGGTTATCGTCACCTCTTGGTTTGCCGTGCACCAAACCG
TAACCGACTCCCGCGAGAACGAAACCTCCTTCGCCATTGCGAAGACCATGCTCACAGCCG
AGCAATTCGCCGCCAAAAGCGCCCGTCTCACACGCGAAAGAAGAATCGCGTAAGTGTCGG
CGTCCATGCCCGTTTGTTTTCAGGCGTCATTGCCCCCCCTGTCACCCGACCGTGCCGAAG
GGCACGATACACTCTCGTCCCGCAGACTCAAATGCAAGGAGATGGGTTAAAGTGGCGTGA
AAACGGACGAGGAAAAGATACCGTTCGTGGTTAGAGGCCCCCGGTTACCATGGTCAAGAT
GTTTTGTGGCACTCCCCAAACAATATCTGATGGCTATCTTGGCACGACCAAGTGGTCGTG
CCTAGCGCAAACCTTGATTTCGGGGCTAAGTTTGGGATGTTCGGTTGCTGCAAAAGTTTC
AGCCGTTGCTCCATAAGCACGCCGTATATGTGTGTCTTCAGCTTGTGGAATATGCGGAAC
GTTGCTGCTGACTGTGATCGTCGGACCTTAATGTTTGTCTTTTTTTGTCATTTTTGATTT
TTTGTTTAAACTTCCGTTCGATGCATCCGGCTTTCGTAGGAGAAAGAGCCGCCCGGCATT
CGCAGAACGTTCGCGACGGCGTGTTTAGACTTGGAGGCATCTCGATAGTGCGCTATGTAC
TCTGCCTGCATACAGCGACGACACGCGATTGCGTACGACAGGTCTTGGTAAATGTATATA
CATGTTTTTTTAGAGGAATCTAATTCCACACCTAACGTGTAGCGGACACGACCTCTCCAA
ATAGCGACTATGGTTCCGGGAAAAGCATCTGTTGCTGGTTCTGTGTTGAACGGTTGCGAT
TCCGGCTCCACTGCAGGAATGCTCAGCGAAACTGCAGCTAAGTGTCGACCATCTGACCTT
TATTTAGGGGTCACTCATGGTGTTGGGGCGCAACTACAGTATTAATAGTTGGCTTAGAGT
TTTTTTTTGGGGTTGTGCTGTACAGTAGTAGCAATATCACACTTCGAAGTGGTAGTGTGG
CGTGTTCAAGCAAACGATAGGACAGTGTTTTACCGTGGTTGAGGGGGGGGGGCGCTAATG
GGTGGAGTAATGCGTAGGTGAGGCATTGGTGTGTGCGGTAGGAACACGGGTGTTAACGTT
TCCCCTCGTGTATGGGGCTCTTCCCGTTCTCACGGGTACGATACAAGCATCGATTGGCAT
CTAGCGCAACGGACGGTATCGTCCTCCGTCGGTATCATCCTCCGTGTAAGCATTTGTTTT
CGGGAATATTGCGCTTCATTATAACGTACAGAACTACACCTGGAAAGCTCTGTCTCAAGT
ATTTGTCTGGCATTGGAGGAATCATCCGTATGGTACATTTACAGTTTTGACATCCTTGTC
ATAAGTCGGTACTCTGCCGCTTGGTTTGTGGCTTAAACCCCAATTTTCACTTTGTATTGT
ACGTATATGCACGTACCTGGAACATGTGTTGCACAGCCTGCGCACGGCGGGTTCATAGGT
CTCTATGTGCATAGATGTTTGGTAAGGGAGCAGTCCTGGAGGGCAACGGCAAGCTTCGGA
AGACCCCCGCGAAGAAACGAGGGTGGCATTGGTTTTGAGCACAGTAGTTATCATCACACG
TAGTACACACACGTAGTTAATACTGCGGAAAGGAGTTGCTGGGCAGACAGGCCTGTAGAG
CTATAAGCGGCATGGATGTACTGTAGTAGAGCCCGACCACTGTAGTCTTATTAGCTTTGT
GCAGGTTGTCTATGGCGTTTCTTGGGACCACTCATAACACATTCTCGATTTGTTGTATTT
ACTTCTTGCCTAGCCGGGGGTGCTTGTGGTGGAAGCCGCGAGACGGTGCTACTTTAAGGA
GTACAAAGGATGCCTCCGTGCGGAAGGGCAGACATACTGTATCTTCACAAGGACTGGCAT
ACCACAACAACACTGGTGTCCATAATAAACCACCGTGAAAGGCCGTATATGTAGATGCAA
AGATAAAAGCTCAGAAGGACTCCCATAGTGAACCGAAGATGCGGCGCTGCTGTACAACCC
AATCCCATGC
>NODE_202_length_6910_cov_44.647067_g72_i4
CGCGAGGAGTGGCCCAAACCTCTTGAAACCAATTTTGCAACATCGCTGGCTCCATTTGAT
TGGCTCTGGAGTTTCAAAACGGACGTGCACGGTTTGCAATGTGCCGGAGAGTTCTGTTGA
GGCCGCGGAAGAAAAGCGGTGTATTTCCGCAATTAATGACCATTTATATTACGTACCTGG
TACATATTAACAGTGGCCACGTGCGGCTTAAGTCTCTATCACGAAAAAGAACATAGAGGT
GCACTAAAAAATAAATCGTGACACAAATAATGTACGAGGTGCGAAATACGCACGACTGCA
AAACAAATAGCGTTCTGGTTTCGACCCACGCATCAAGCGTATGACCAAGCTTCCCACCGC
CCTATAAGCACAGATAAACTACTATCGAACGCGTGACAACACATGTTAGGTGCAATGTAC
GCGTCTTACACAGCATGCCACATAAATAGCTACAACCTATTTATGTATGTACAGCAGTTG
ACCCGGTTTGGTTCGCGCTTGCGTCCAACGAGCACGAAAGACCCGGCGATACCAAGGGAA
ACAACAAAACTTCAACCATAGGTGCAAAGCGCTCACCATACAAATGGAAACACCGCCTCG
GGAATCCTCCAAATAACATCAGCACGAACGCAAGGCGTTCACAAAGCAACTGGACGCTGG
TGGACAACGGAATGGCTGTTGTACTACTACTGCAGACGCGAACACAACATCGGGGTTTGC
GGCAGAAGACCTTTCAGCAATATCAACAGCAGGGGCTACATTACGAGTGCAGCGTTTCGG
AGGGAATGCTTTTTTTTAATCGATTGCTTCGCAACCGCATTAGCAATCCCGGTCGCTTCA
ACTGCACTCGTAAACGTCACATAAAACTCGCGACTCACCAGCGGGCAAACCACAAAACGA
CTACCAATCCGAATACTAATTCCGTGTATTCCGGATGAAGTATCACGTGTCACTACTACT
GCTGGAGTAAAGCAGAGACCCCCAGGCGCAACTATATATACGCCCTACATGTTCCAAGGT
AGAGCAAGACACGGTAGGGTGGGCTAGAGTTGAAACGGGCATTCGGAATTTGATACCAAT
AAGCTCCCTGGTTTTACCCTTCCCTCTTGTCTTCTTGCTCGACATTCCACAGAATGGTAA
ATTCTAGTGACACCTCCCCTACTCGCCACAGCAAGACTGCCCCCTCCTGGCGGCATCAAG
GGCAGCCTTCGCTATCACATACTTCAGTCCCCGGACTACCAGATAATCTCCGAAGCACCC
CATGCATCCCTTCAGATAGAAACCGCACTAGCATGCCAATAGACACCCAACCCCCTACTT
ACAATAATGTGCCAACGGTGAACAATATGACTATTATAGAGTATAGTTAAAACGAGAACT
CAAGGCATCGGCAATACGAAGTTTTGTCTCTTTCCTGCCCAACGTTTGTAAAAAGGCTAC
ATTCGAATGAACCCCTCTGCGCAGCCTTGTCACGATCGGACCAATTAGTTAGCCACATTC
CAGGAGACTATCGCCCACCCTCGTTGTAACATTTCAGTTCCGAAATCGTTAAGGATCCCC
TAATTTCCTTGATTTCCCAAACGGGGTATAGCTAGCCGCCGCTACGACGTCCTCGCATCT
CATAAGTCTATGCCAACCACCCCAGTCCATTAGTTATCTGCGACCCCTCACGAACCGCAA
CCAGGTTGGATTCTATGCCGAATAAACTACAATCGAAGCCAGAAGACAAAGTGGTACTCC
CCTGCTCCATTCTGAGCGTACCCCTACTTGAACCGTCAATCTCCAGAGGCGGCCCTGCCT
TGGACAGCAAAAAACCATACCAGGTACCCGTTACTAGCTAAACAACGATACGCCATTCAT
CAAAGGGACTCCAAACGAAGTACGGAAGGTCGAATATAATAATGTACGATACCCTCGCAT
CATATTCTGGCGTACATTGGACAAACAACACATATCACACGCTCACGTCAGCACCACAAA
AGGCCCAACACACGCGTAATGTATGAACAGGCGGCCTCCGCCTCAGGCGTAACAAATGGC
AACGCGAGAGCAGAAAAAATCAAGCTATGCCACTCGCGCCACAACGAAACGCCCCACAAT
GACCAGCGCGTCTAGGAGCACAACGATCAATAACTCCTTTCGGAAATTATTTAGCTGCAT
CAAGCCATGCCTTTTCGTGCTCTTGCAGCACCCACTGAGCCTCGCCATCGACAGTACGCG
CCTGCACCTTCCTCATCACGTTTTCGAAATATACGAAGTCGGAGTTGCTGCGAGGCGCCT
TGCCCTTCCTGCGCGCCTTTTTCCCGGCGGCGCTGTTCTGCAACCGGGCAGTGTCCTCCA
TCTCGTGCACAAACGTCCGCAGGCTATTGTACGCGTTTCCCTTCAGCGTTTCGACCTCTT
CGCGTGGGACCCCCGCCGCCCCATCTTCGTCATCACGGAGCACCAACCCTTCCAGTCGAG
CCTCTATCCTGGATAAAGCACCTCCGATCGCCTCTTCCCCGACAGGGCCAAGGATGGTGG
CCGAAAGCTGGGCCACAAGTGCTCCTGCCAGCATTGTGCACGTCATCTGAAGAGCGAACT
TTGCCACGTCAACCGCCACGCCCACCCACCGACGGAAGCGCTGGACATCGTATCCTCGGC
CATCATGCCCGCACGGAACGAGCTCGTGAGTGTGGGCACATACCAGAAAAAGCCGCATCT
TCTTCTTCAGCAGGCCCCTCCCCGCTTTGAAATCGCTTTTGATCCACTCTTCAAGTCTTT
GAGTCCACACCGTAGGACTCCTTAACTCGTTCGTGAGGCCGTCGGGTGCATAGTCACCAG
GCAGAATACATGCCTGGCGAGGGGTGTCGACTGCGTCTCCCCGCATCACCATCAGCATTG
CAACCACCACGTCGAGTGTCTCTTTCACACCGTCGTCAGCGGCCATCATGTCCGCCGCCA
TTTCCGACACATTTGCCGCCACCTCACTCATCCTTGCTGTCACTCCACCCATCTTTGCCT
CCAGCCCACCCATCCTTGCTCCCACTCCACCCATATTTGCTTCCACCCCACCCATCTTTG
CCTCCAGCCCACCTGACCGCCGCAGAATTTCTTCCACGGTGCGCTGAAGTTTTTCCCAGC
CCGGGTATGGGTCGTCTTGCTCGCTACTTCTGCTTGAAGATGGAGCACCGGCAGAAGGGA
GCACGCTCTCTAGGTATTCCTGAATTCGCTTGAAGAGCGACTCCTCATCGGCCTTTAGCT
GCTGAGATGAGAACGTCTCCGAATGGAGGTCTCGCGATCCCGCAGGGCGAAGGGCAGCGT
ACTTGCGCTGAACGTCGACGAACCAGGTATTCACCTTGCAGAACACCACACCTCTCGCTT
CTCGCACGTCCACCAATCGCACAAGTTCAGAGGCCGCTGCCCCGATCCCTCCGGTCTCGG
GGCTGCATCGGCTGCACCCACGACCTTGCAGAAGCTCCTCGCCTAGGCCACTATTACTAG
TCTTGATATCCATCCGCGCTGGGTGGTTGTGCTGAGGACACTTGAGAGATGCTTCTGAGT
GCAGCCCACGAAAATCCATCGCCATGGTCCTCACAGCGGAAATTGCGTAGGCAAGCGCAC
CCCATGGAGCCACCGTGCAGATGTTGCCGTACACCTTCATGCCAAGCTTGTTGCTGTCGG
GTGAATACTCCAGCACCAGGGCGAAGCTGCCGTTGCCCTCGCTGCCGTTCAACGTTCCCT
TTACCAGCACACCAAAGCGCCAAAACGTCTGCACCGTCCCAATACTGCAGCATCGTGTCA
AGACCTTCTCGATCGCCCCCGGCGGGACACCCCCGAAAAACGTCCAGTGCACGTCCAATA
CCGCCGAATGCTTTGAATGGAATTCGTCGATGTCCTCACCGATACTTTCAGGACGGGTTT
TTCCTAGACGAAGCAGCACCACCAGGCCGTCTTTGGGGTCAAGTTCGAGGGGGAATGTCA
GGCCCAATGACGCCAGGGTAGGCAACACGTAGTCGACCAGATCAGGCCACATGACGCAAA
CCAGCGCCGGTTCAAGGACGCCTTCTTCCTTAAGTCTGTTCCATGAACCGATGTGCGCTG
CATCTCTGAGTTCGATGCGCGTGTCGCTTGTTTCGCCGAGAAGCACGCTGCCATCGTGGC
ATTCGTAATCCTTGTGGTTGAGTAGCGGCTTGAGGATTCTGGTCAGCCAGACAACGTCCA
GAAAAACGAACGTTTCATGCCGGACGACTGTCCCGTCGAACTCCCTGATGGAAAGCGCTC
CCTCCAAGGCATGGTCCGGGTTCATGCAGTCGATGCCTTTCTTCGTCAAACCAACCACGG
CAGCCTTCCATCTCACTTTGAGTTCCTCCACCGTGATGCCCTTGAATCGCTCTGTCTTGC
ACTCCACTTCCACATGAGGCTGCACCACAGCTTCCACAGGATCTCTTCCGTTCTCTAGAG
CCTCGAGCACAGTAAACGCGATGTCCCAGCTGTGAGGAAGCACCATCTCAGACCCCCGCA
GACCGCTTCCGTCCCTTTTGTTCATAACCCGGTGTAGCATTCCCGTCGTCGGTTCCGCAG
CCCCGTCGTCGCACCAGTCGCACTCCCAATCGAGCCCACCCATACGCTTTCCAGGAGAAG
CCTCTTCATGCCCAAAGAACGCACTTGTCAGGAATTTGCCTGAGGCTGCTTCCAATCTCT
GGAATATGTTTGTAGGCGTGGGCTTTACGAAGCAGCTCGTGCGGCACACTCCGTTTTCCA
GTCGAACGGGCGTCATGCCAGCGCGAACCCGTGTTTGCAGCCACTCCTGGCAAGCGGCGC
CCATTCTCTGCGCTATTCCAGCAGCATTTCCGCCCGCACGGTCGCACTTGGTGGCCACAA
GGACGACATCGCTTTCGGGAACGCGGTAGGAAATGGACCGCAGCCAATCACAAACGCGCA
ATTTTGCGAGTTTGCGGATGTCCTCGTCGATCTGGTTCTCCTCCCCGCCGCCATGCTGTC
CGAACGCCTCCGCATCGCATACCACAACGCAAACGGCCCGCGGGGTCAGAAACATCTGCA
GCAGTCCCGTGTAGGCCACCTGCCCGGCGCAATCGTACACGCGAACAGAGACGCCACTGA
GCTCCATTCTCTCCACATCTGCGTAGACTGTGCTCTCGGTCGATCCATCGGTGGGGGTGG
CTCGGCCGGTCTTCATACTCCTGCACAAGCTCGTTTTCCCTGCCCCTTCCTGCCCGACCA
GCACGACCTTGACGCTGTTGCGCCGAATCCTGCAAGGTGAAGAGTAGAGGGCGTCGAAAT
ATTTTATCACGGCCGCCATGCCGAGGGACACGACCGCCTCCGGCGGCTCTGCCCAGGGAT
TGCCAGTCAAATGGAGTTTCCATTTATCCAGCTTCAACAGGGACTCCAGCAAACGCCTCA
GCTGACTGGGGATGCAGCGACCTGGGGTGTCCTGTGCCCCCTGGCCGAGGGAAGCATCTT
GAGTGTGGTCCCAGAGACCTGTGAGTTTATTCCCACTTAAATTGATCTTCTTGACAGCCT
GGAGGTTCCCCAACTGCGGGGGTACACAGCCTTCAAGCCCGCAAAAAGAAAGCCTGAGCG
ACTCCAACGCTTTCAGGTCCCCCAGCTCGGGGGGTATGATCCCTTCAAGATCGCACGAAG
AAAGATCGAGCTCCTCCAACGCTTTAAGGCCCCCCAGCTCCGGGGGAATGACGCCTGTGA
GGTTATTCCCCATTAAAATGATCTGCTTGACAGCCTGGAGGTTCCCCAACTGCGGGGGTA
CACAGCCTTCAAGCCCGCATCGTGAAAGATCGAGCCCCTCCAACGCTTTCAGGTCCCCCA
GCTCGGGGGGTATGATCCCTCCGAGCGATGAGTTGAACGACAGATCGAGCGTTTTCAGCG
CCTGCAGCTTCCCGAGCCATGACGGTATGCCGCCTTCAAGATCGCACGAAGAAAGCTTGA
GCTCCTCCAACGCTTTCAGGTCCCCCAGCTCGGGGGGTATGACGCCTGTGAGTTTATTCC
CACTTAAATCGATCTGCTTGGCAGCCTGGAGGTTCCCCAACTGCGGGGGTACACAGCCTT
CAAGCCCGCACGAAGAAAGCATGAGCGACTCCAACGCTTTCAGGTCCCCCAGCTCGGGGG
GTATGATCCCTGAAATAAAGTTCTTCCCTAGATTTAGCCGCTCCAGCGCATCAAGGTCGC
CCAGCTGTGGGGGTATGATGCCTTTGAGGTCGTTATCGAAAAGGTACAGACCGGTCACCC
TGCCCTCCACGTTGGTGGTAACGCCGTGCCACTCCCCCATAGCCATACCAGATTTCCAGC
CATCTTTAAGCTTCCAGCCATCTTGAAGCATTGTCTCGGATCGTTTTATGTATGGTCGAC
GATACCTTTCCCCTTTTCTGGCATTGTTCGTAGCGTCGAACAAGATACAGAGAATCTCGC
GATCACGATTGACGGAACCGCGCTCTGGGGTGGCATCCCTATCCGCCATGTTGCCTCCGG
TGGTGTGTTTATTGTCCTGCCCGCAGAAGGCAGCAGAAGTACAAGGAAACTACGTACAGC
AGTCCAGCAGGAGAACAGAGGTTGAAGTAGTGGAGAGACACGACGGGCAAATCCAGCAGG
AGCACCAGCACCAACACCAGCGGTAGCGGTAGAGTAGGAGTAGGAATAGCAGTAGCGGTA
CAGGCGCGGGATGGCTCGCTGCGACTTGGTCCGTGCTCCGCCCTGTCGTGTTTGGGATGG
CTCGGTGGCTGGCCGCTCGTTCAGGTTACGTACGAGCAGGAGCCTTGCAGTTTGGTTTTA
TGGCGCGTGCAGGTAAATGAGGAGTGTTTCGTGGATTTTGTGTTTTGCCTTTTCGCCCGC
CGCGTAAAGATTGTACTACGTAAAGAGTTGGAAGGCTTCATTTTCCGGGGTCTCCTCAGA
GTTATTTGCC
>NODE_203_length_6907_cov_56.773047_g61_i3
TTTTTTTTTTACAGATAGTACGAAATGTATTATCGTGTGGATGTGACGAGTACTCCCATA
TGATACGTTCTGGTGAACTGGAGGCATCCGCCCGAGGCATATGAAATGCCCCAGGGAGAA
ACATGCCCACGCCCGTTGTCTCTTCGTATTCCCAGACCGTAACACAGCCATCTCAAACGC
CGATTGTACTCAACAGCCTCCCTACTATTAATAGGTGAACGAAATAGTGAAGCATCACAA
TACTATCATGACTCCAAGACCACTCCAAAAGCCGAAAACCAAATTCCAAAGTTCGTGGTA
TCATGCCTACAAAAACCAAAATCCATTTCCAGAATCTCCAATCCAAGAACCGAAAACCAA
TACCAAACTCTCAATTCCAAAAAACAAAACTCAACAGCCTACCTGCTGGAAACACACCGA
ATCCTAGCACCCAAAGCTGGTGCCAGGGTAAACAGCATTGCCCAGTGCCATTCCGATTCT
TAACAACATGTACTTCTGCATGTATCGCTATAATATGTCAACTTCGCGGCAACTGAATGT
CGGTATACGCCATCCCATATCACAAATATCGATATTCTCCAGATGACACTTCCTTTACAC
GGCGAACTGGGTACAGTGCCTGTTTATTGTATATCTTTCGAATTGCCTTGTCATTATCGT
TTTCTGAGTCGTGGGAGAGAGAGATTCTTCCCCTCGGCCAGATACCTGTATCGCAGCCTG
CTGCGACCCCCTGAGTATCTCGACCACCCAATTTTACGGTCTCTCTCTCCCCACTATAAT
ATCGGCCGGGTTCCTAACTAGTACGGCCTACAGTTGTCTCGGATGACCAAGCCTCCGAAT
GGTACGGTACCATTCGACTCCTCCAACACCGAGGTAATGTGAGACTACTGTTTACCGTAC
TAGTAGATATTATCTACCCCAAACTGTTCCATGTCCCCGGCTGTTACCACAACGATACGA
GGAAAGGGGGGCCATGGTCGGGAAACGAGGAAAACATGACACAAACTCCAACACAAGGGC
AATGGCTCTGCCGACCGCCCTAAAAGACGACCTTGGCCCATGAGCCTCGTTCGAGGCCGC
ATGCACACGGTAACAAACTTTTCCTGATCACGCTTATGGCCCTAAGAACGCACGGCTACC
TTGTCGGGCCTGTTGCCCTCGCGTGTTTCCCATCTATGTGCCGTTGGCGTAAACGCCGCG
TCACCCCGGGCGAGGCAGCGCACGGCGTGCACCACCTCCGAATCGGCGGCGAACAGTTCG
TCTGTTCGCACCACCAGGAGGTACCTCAGACATGAAACACAGCCACAAAACATCTCCAGG
TCCCGCGAGGGCGTGACGGTTTCCTTAAAGACAAGCATACCGAACAAAACCGGTCGGCGG
ACCCGCCGAACCGTTCCTGCCACTAAGTGGGCTTGTGCGATACCTCTGAAAGCCCACGGC
ACCACGGGAGCCGTGACCTGTAGCTCCAGCTCTACGTGCACTCGATAGAACTACTGCACC
GTCGCCAATTTCCTGAAAATCGTATTCGACGCGCAACACCACAAGGCGACCCCGATCAAC
ATCAGGCTTCGCAACAATCCGAGTCACTCGACGCCAAAACAAAAACCAAAGCTCCTGACA
AACCACCAACAAGCGAATCGTACGCCGTAATGGGCGACCAGACGCGTACGTGCCCCAAGC
GGAAATCGCAACTGGACCACCACCATCCTGGAGGTCGCGCTGTAGGTACAGAGACTCCCC
CCCCCCCCCGCGCGGTGCTGCTCCTGACCTTGGCTCCGCCGCCGACCGACGGAGCCCGCT
CCCCCTATTCGAGCGCAAAAGGCGCGGCCGTAGGAAGTTTCGGCGTCCGAGACGACAGCC
GCGACTCTCCATCCACGCGTAACAGTCGCCGGTCAGATTGTAGCTGTCGTACACCCGCTG
CCGATGCCGCCAGCGGAACACACTCGGTGGGTGCAGGCGGCGGCGACAAAAGAGGGGGGG
TGGGAGGGGGTCACCGACGTATTTCGAACGCTGTGGGGTGGCATGAGTGGCTCTTCACAC
TCCGCCCCCGTAGCATTTTAGGCTTCGCCTAGTGTGCCTACAATGTGATGCGACGATCCG
ATGTGTGTCCGTACAACGTAACCGTCTGTCATCGACCAAAACAAATATGTATATATATAA
TATACATTTTGGTATATATCTCGTTATAATAGTGTGCCACCCTACAAGGGTTGACAAGAC
TATGTTCACCACCATGGCCTCGAAAATTAACGGCACCAGTATTTGAATGCTGTTTCACCG
CAGCATGAGTAAGCATAACATTGGCAGCAAAAAAGGTCACCCGGAAGTACCAGCACCAAA
GGGCTGTCGTAATACCACGGACAGTATTTGTGTTTATTCAACATTGAACAAAGAAAATGA
TGTCTGTGCCCGACCGCAGGACACCTATAATATATATCTGGTTGCCCCGATATATCGGAT
TGGCAATGTGGAGAACACCGCGGCACCAACGTTCACAGCACACGTGTCTGCCGTCGGTGC
CTTTTGCTTATCAATAGTCTTCTCGCGTGTTTCCACAGTAAAATCCAGGATTAAAGATGA
ATACATACATAAATGCAATAGGATAAGGTATACCGGTATAGTGCCCTGTTGGTTTCGGAT
CGTAAGAAGCCCGAACCCGCATGGGTTGTCCCATGTAGGAGGTTGGCAATGTGAGCCGGA
TGGCGGCGACCAATCTTCGCAGAACACAGGTTTGTTATCGGTGCCGGCACTGCATATTCC
ACTCTACTCTTGTGTTTCCGCAAGAAGCCCAAGAAGGAAACGATAACAAAATCAGATACA
ACAATTCGTACACGTATGGGCTCCTACCAGATTTAGACTGTAGAAAGCCCGAATCATATT
GTGTTGTTGAAAGGGGGGTTGGCAACATGAGCCGCGTAGCGGCCACCCAAAATCGCAGCC
CACAGGGCTGTCTTCGGTGCCAGAACGGCATATTTGTGCATTATTTATGTGTATGCGTGA
GCAGCCCCCCCGGCGGTCCCATCAATAGTATGCATGGGGTGCCTTTGTATCGCGAGCCAT
GTTTTATGCTCTCACCGCGACAGTCTCCTGTCTATTTGGAGCCGCAGGCAGGGGGGGGGG
GAGAACTATACTGTTTTGCACCCAATAAGGGGCTGGCGACATGAGCAGCGTAGAAGCAAC
CCCAGTTCCATCACATGGGGCTGTCTTCGATGCCATAACTGCCTATCACTACTGTCATCT
CCTCATGTGTTTCCATACCTTGGGTAACGAGGGGTAAACACAATTAATACACCTAAGTAC
ACATCGGGTACGGTGTAGTCTCTTGGCGTTTTTTGTTTTTTTTAATACGGCGTGACACCC
CCAGGTGAACCCCGTTGCCCCCTTTCCGGGGATGATAACATGCGCAGCGACGCGGCCATC
GTACTCCCAGAACACGCGGCTGTCGTTGCAGAGGGCATATCCAGTAAGTGACCAATCATG
ATTAATTAGAAAAAAAATAAAATAAGAAAAGGTAGGCCACCGCCGCATATACCTTCATCG
TTTCTGTCTTTTTTTTTTTCTTCTACATGGGTCTGTCTCCGATGTCGGGGTAGCGCATGG
CTACTTCCCTCGCGTGTTCGTACAACTTGAAGAAAGGGAGGATAGAAACGGAAACTACTC
CTAAATGCCCATCAGGTACGGTATAGTCTCCTGACAGCTTCAAACCGCATGGAATCCCGA
GTACACCGTGTTGCCCCATTATATGACATTGGCAGCATGAGCAGCAAAGTCAACCGGCCA
CCGGAATATCCACAGCCCACCGGGCTGTCTCCAAAAGGTTGTGATTGTTTTTGTTTGTTT
GTTTTTGTTTGTTTGTTTGTTCGGACGCGTGCTACGATAGAGGCAGCATTTTTTGGCTGA
AACGTTTTTGAATGACGGGGCTCCTTATGCTCAAAATCGCCGGAATTAATTTTCGTGTCG
CAATATTCCATTTTGTGCTTAGGCCATGGCATTGTTCATCGGGTAGCACTTTTGTTTCCC
TTCAAAATCAGTTTTTGGGTGAGGTATAGAGCTCTTCAAGTGATAAGTGACCACCCTCAG
AACAACAAAACGTGGTGCACCTTTACCGTAGCATGCGTCTTTGTTTGATTTTTTTTGGTT
TTATATATATCTATTTTTATTATTGTTTTTGTTCTATTTTAATTCATTTGTTTACTATGT
TGTGTTGTTATATATAAATATATTTATTTATGTATTTTTCCCTCACCGGCGAGGGGTGGC
CGGGACCCCCCGCCCTCACAGCACCTGGATGGGTGCGCCCTCTGCCACGCCGCCATTCCG
CGCGTACGGCAGAGCACCTAGACGAAAGCGAACACCGAAATTTTGTGAATAGTGTGGGGG
GGCGTGGCAGCGTTGCGCTCCCTCACCCCCCCCCCCCTGTGTACAACTCACTACTGAGAT
GGTTACCTCTGAGTCGTATAACCCCCTTGTCCCAAACGTGCTTGTTCGTTATGGTAAATT
TTACATATTTCACCGGCGAGGGGCGTGGCCGAGGTCTGTATTCCCCGACTCTGTGCCCCC
CCCCCGCCCCCTCTGCGACACACAAGTCGGGGTATCTTCTACCGCACAGCCCCTGGGCGG
GTAACGCAGAACACATGGGGGTCAAGCCAAAAACACCTCAACCAGCAGAAACAAAACAAA
ACCACGTGCTCGCAACCCCCTTATGAGATAGTCGCTTCTGCGTCGGCCGCCACCCTGTCC
CAAATGTGCTTATCAGACGGGGCGCCCGACCCCACGCCGGTCGGCGTGGGTCGTGCGTCC
CGTGGCGGGGGATAATCCCCCCCGCCCAACACGAATTCGAGAAACAGGGGGCGGTCAACA
GCAGCAGGGCGGTACCTCGCGAGGCTTTGCGTATGAGTATGTCTTTTTCGATCAGTGTCT
ATGTCATTCGCTCGGTTCTCCCCACTATACGTGCTGTGTGGTGGTAAAGGAAACAAACAC
CCAAGTAAGATGGGGTTGGGGGTGCCCCCCCCCCAAACAGTCGCGCGTCGACCCCAACGT
ATGTCGCTGTTGGTCCCGGTCTAGAGGTGTACCTATATATATATACCGGTGGGCCACCCG
GGCCCTCTCGTTTTTTTTTTTTCTTGTGTCGCGGGTGGTCGTTCCGATATGTTTTCATCG
TGCGTTACCACCCGGGTCATAATGCTCTCTGTCTCCACAGAGAGCCCGCTCCTCGCTGTC
TCAACAGCAGGCAACTCTTGGCGGTCACACATCGAGTGTTTTCATCGTGAATTCCCGCCC
AACTCAAGCCGGAGGGAGGTTAATATTTACTCCCACCGTGCAGCCGCGTCCGCTGTATTT
CGCAGCGGACCTGCCCCCCCCCCACTGTCTCAACAGCAGGCGGCTCGTGCATACATAGGA
ACATAATTAAAGGACAAAATAAACGGGTAAGGGAATATATAGGCCCCAGGCCACCCCCTA
TTATTTTCTTTTACTGTATATATATACATATCTATATATATATATATTTATTCTTTTCGC
GCCGGTGGTCGTACCGATATGTTTTCATCGTGCGTTTCCACTCGGGTCGTGGTGCCCTCT
GTCTCCACAGAGAGCCCGCTGCTCGCTGTCTCCACCGCAAGCAACTCTTGGCGGTCGTGC
ATCGAGTGTTTTTCATCGTGCATTCCCGCCCCAACTCAAGCCGGAGGGAGGTGAATATTT
ACTCCCTCTCGAGCAGCCGCGCCCGCTGTATTCACAGCGGGCCTGCCCCCCCCCACTGTC
TCCACAGCAGGCGGCTCGTGCGTACATAGGGACATAATTAAAGGACAAATAAACGGATGG
GGAAATATTTAGGCCACAAGCCACCTCCCTGTTATTTCCTTCCGTCCCTACGCAGGTGGT
CGTACCGATATGTTTTCATCGTGCGTTTCCACCTGAGCAGAAGCGCTCGCTGTCTCCAAC
AGCGAGCCTGCTCCTTGCTGTCTCCACAGCAAGTGGCACCGTGTCGGTCGTGCATCGATG
TGTTTTCATCGCACACAGCAGTCCTGTCTCCACAGCACCCGACTCAAGATTATTATAGCG
GCCAATACTCCGAGATATTTCCATGAGTATCATGCCTAGCACTGTCTCCACAGCAAGCGA
CACCGTGTCGGTCGTGCATCGATATGTTTTCATCGCACACAGCAGTCCTGTCTCCACAGC
ACCCCGACTCAAGATTATTATAGCGGCCAATACTCCGAGATATTTCCATGAGTATCATGC
CTAATAGCACTGTCTCCACAGCCAGCGGCACCGTGTCGGTCGTGCGTCGATATGTTTTCA
TCGCACACAGCAGTCTGCCTCCACAGCACACCGACTCAATATCAATATAGCGGCCAATAC
TCCGAGATGTTTTCATGAGCATCATGCCTAGCGCTTGTAAACAGACGGTACTACAGTAGT
GTATGTATATACATATCTCCCAAAACTGGCGTTTTTCGTCATCGCTGTTTTTTTTTTTCT
TCTATATATTCGCTCTCTTTGTGTGCGTGTTTACGGACATGCTGATGTTTCAAGCATTTT
GAATAACACAAAACTGGCTATACGCAGGCGTCCTTCAAAGACCAAATGTGTATCGTACAG
ACGTACATACTGGCTCGCCCGTTGTCTCCACAACCGGATCGTCCTACCCCCTTCGAAAAT
GTATCATAACGTGTTTTCGTTGTGCGTGCATGTACCTCGAGACATACCTTCGTACGAATA
AACCTGCGTCTCTCTGCCTCTCATCCGTGCAGCCGCGCCTATACTCGTGCTCTCGTGCGT
GCGCAGGCATGCGTAACCACACGCTGGTTTATGCACAATACCTTATGAGATCATACGTAT
GAGTGCGGGTGTTCATCGACTTTCTCGCGGTGTACCTGTTAGCTATTATCTTAACGTACC
CTCTCTT
>NODE_204_length_6907_cov_30.722856_g116_i0
GATCAGCCTCTTGTTTGTTTTTTCCCCCCTCAAGCTACGACCCTCTCATCAGCTTCATTC
ACCCAGCTTGGCCCTGTCTGCCTCAGCTAACTGCGTCTACTATTAGTAGTTGGGGTCAGC
TGCGTCTACTGTCAGAATAGTGGGCCAGCTGTGTTTACTACTACTACTAGTACGTTGTGG
GTCCACTACGTCTGATCAGGCTCAGTCAACTGCTGTGCCTGGTCAGGCTCAGTCAACTCT
ACGCGTACTACAGCAGCAGCAGTAGTAGTAGTAGTGCAGGAAAAGGCAAAACCATACCGG
GAATGAAGGATTACGAGATTTACGAGTACCTCAGGGCTACGGTTACTACTACCAACAGCC
CGGTTCTGCCTGACTGGGCGAGCGTGAAGAGAGCCTGGGACGCCGTTGAAGATGGCGCGG
TAGTCGCCACAAGGGTTTCCACGGAATCCCCGACGCAGGCGTTACCTCTGACCCCCCCCT
CCTCGCAAAAAAAGGTTTCCCCGATGAATGGTGGGGCCGGTGCTGCAAACGGCAATGCCA
GTGTTGATAAGGCTGGCGGGAAAGAGAAGGCGGAAGCGAAGCCTCAGGTGCCGCTGGGGA
AGCTGTTTTCGTACGCCGACAGCAACGACAAGCTCTTCATGTTCATCGGGACGTTTGCGG
CCTGCCTTCACGCGTGCATGATGCCGTTGTTCATCGTGAACTTCGGCAGCACTCTTGACG
AGCTAGGCGAGCCCCTCGTCGAGGGCGAGGAAGCGTCCATCCTGGAAAGCGTGGAGAGCT
TCGTGGTTATCTTCGGGATCATCGGAGCCGTCGCGGGCTTGGCGGGATTTACCATGGTCT
CCCTATGGAGCATCGCGGGCGAGAGACAGGCGTTGCGAATGCGGCGAGCGTACGTGAAGT
GCATCCTGAAGCAGGACATCGGCTGGTTCGACGAGCACCCGGCGGGGCAGCTTCCCACGG
CCGTTACCGCCAACATGGCCAAGGTGCAGGACGGTCTCGGCAGGAAAGTGGGCGACATCG
TGCTCAATGGGCTCAGCGGGATCGCGCTACTCGCTACCGCAATCCTCATCAACTGGGAGC
TTGGTCTGGTCATGCTGGCGTGCGTACCCTTCATAGGCGCTAGCGTGGCTATCCTGTCCA
AGCTTATGTCGAGCAGCAGTCAGGAGGGATCAGACTACTACGGGAAGGCGGGCGGAGTTG
CTACAGAGGTTCTCAGCGGTATCCGCACGGTAGCCTCTCTTAACTCCGAGGAGATCGAGC
TCAAGCGATACGCAACCCACCTCGACGGGGCTTACATGGCCGGGATCAAGGAAGGGGTCG
CCAAGGGCGTCGGCAATGGCATGCTCTTCGTCTCTTTCTACATGAGCTATGCTCTCGCTT
TCTGGTTCGGCACCAAGCAGGTGGCTGACGGCGGTGGCCGAAGCGGGGGAGACGTCCTAT
CCTCCATCTTCGCGGTTCTGATGGGCTCCATGATGTTCGGGCAGACCGCTCCGGGTATCG
CAGCGCTGGGCACCGCGCGAGGGGCAGCCGTCGAGGTGTTCGAGACCCTCGACAGGGTGC
CGCCGATAGACTCGTCTTCCACCGAGGGCTCGAAGCCGACGAAGGTGGAGGGACACGTCG
TCTTCGACAGCGTCGGTTTCAGCTACCCTGCCCGGCCCGACGATGTGGTGTACCGCTCCC
TCACCCTAGACGTTGCCGTGGGCAAGACCTTAGCCCTCGTCGGCCCCTCCGGCGGGGGGA
AGTCGACGATGACCAAGCTGCTCCTGCGATTTTACGACCCCACATCGGGGTCGGTTAAGC
TGGACGGGGTGGACTTGAAGACCCTTAACGTGGCTTGGTACAGGCAGCAGATCGGGTACG
TGGGGCAAGAGCCAGTCCTTTTCGCCGGCAACATCGGCCGCAACATCGCAAACGGAAAGC
AAGGGGCCACACAAGCAGAGATCGTGGCAGCGGCTAAGGCTGCCAACGCTCATCAGTTCA
TCAAGAGCTTCCCGGATGGTTACAACACGGGTGTGGGAGAAGGCGGCTTCCAGCTATCCG
GAGGGCAGAAGCAGCGTATCGCTATCGCCCGCGCGATCATCAAAGACCCGGCTATCCTTC
TTCTCGACGAAGCTACATCCGCCCTCGACTCCGAGAGCGAAAAGGTCGTTCAAGCCGCCC
TGGACAAGCTACACAAGGACAAGCCAAGAACGACGGTTACGATCGCCCACCGCCTCTCCA
CGATCCAAGACGCCGACACCATCGCCGTTATCGACAAGGGCGTCATCGAGCTCGGCACGC
ACTCCGAGCTGCTCGCGAAGAAGGGCATCTACGCGATGCTGTGCTCGGGCCAGGGCGGCA
AGACCGACTTGGAGATCCAAGAGGAGGCCAAGTTCAGGCTTCAGAGGCAGAAGAGCTTGT
CAAGTGCCAGGGACGCAAGAGAAACCAGCGTTAGCGGCCCGCTCCGTCGGCAGAGCTCAA
ACCTCGGCCCGGAAGGGATCGACCTTTCAACCTTGGTTGACAAAGATGAGGAGGAAGAGA
AGGAGAAGCTGCCCAAGCCGGCCAGGGCCCGCTTGTGGGGCTTGAGCAAGGACGACTGGC
CATGGATTCTGTTGGGCTTCTTGGGCGCCATCGTGGTCGGAGGAACTTTCCCGTCCGAGG
GCGTGTTTATCTCCCAAGTGCAGAGCAACCTGTACAGGGAAGACACGGACAAGATGCGCC
AGATTGGTAACCGGTGGGCCCTCGGGTTCGTTGCGCTCGGATTCTGCGCTCTGATTGGGC
ACGTGACTCTGGCCACTGGGTTCGCTGTATCGGGGGAGAGGGTAACCAGGACACTGAGGA
ACATGGCCTTCAAGGCCATGGTGAGACACGACATCTCGTGGTTCGACCAAGACTCGTCCG
CGGTCGGCATCCTCACCACCCGTCTCGAGTCCGAGGCTTCCGCGGTGCGGCGGGCCACCG
GTACCAACCTCGCCCACGCCACCCAGCTCAGCATGACGCTTATAGTCGGTACCGTGATCG
GGTTGGCCTTCTCTTGGCAGATCGGGCTGTTGGCAATTGCGACGATCCCTCTCATCGCCT
TCGCTGGCATCGTACAAATGGCGATGATGACTGGCGGCTATGGAGATAATGATGGTCTCG
ACGGCGGCAACAGCGCGGCGGGTCTTCTTAGCTCCTCCCTGCAGGGGATGACCACGGTCA
CAGCCTTTAACATGCAGGATAGCCTGGCTGAGGAATACAAGAAAGCTTCCGAGAACTCCC
TCGCTGCGCGGCGCAAGCGCGGGCTGGTCGCGGGAGCGGCCTTTGGCTACGCACAGGCCA
TCATCTTCTGGGTGTTCGCGCTCCTGTTCTACGTTGGCGCTATCCTTGTGGACGACGGCA
CGGTGGAGTACGACAACTTCTTCACCGCGATGTTCGCTGTCATATTCGGAGCCTTCGGCG
TAGGACAGATCAGCGGAGATGCGAAGGATGTTGGCGAAGGGGAGCAAGCGGCCGCCAGGA
TCTTCCGCCTCACGGACGAGCCTTTGAACGTGGACCCTCTGTCCGACGAAGGGTCTAAGC
CTACGGAGGTTAAGGGAGCCCTCTCCTTCCAGAGTATATTCTTCTCCTACCCTACCCGAC
CCGACATGCAGATTTACGGTTCCGATAAATACCCGCAAGGCTTCTGCCTCAACGTGGCCG
CCGGAGAGACTGTCGCTCTCGTGGGACCTTCCGGAGGCGGCAAGTCTACCTGCATGGGGC
TGTTGCTTCGCTTCTACGAGCCTACGAAGGGTGCGGTGTTTATCGATGGCCGCGATGTCA
GGGAGGTCAACGTCAAGTGGCTCCGATCGCAGATCGGCTACGTGGGACAAGAACCGGTAC
TGTTCCAGGGAACGATCCGCGAAAACATCGCCAAGGGCGACCCCGGGGCTACCGTCGAGC
GCATCGAGGAGGCTGCTAAGGCCGCCAACGCTCACGACTTCATTGCCGCCTTTTCTGAGG
GTTACGAGACGGATGTCGGAGAAAAGAGTGCCCTCTTATCCGGCGGCCAGAAGCAGCGCA
TCGCCATCGCCCGTGCCATCCTGAACAACCCTCCCATTCTGCTCCTCGATGAGGCGACAT
CCGCCCTCGACAATGAGAGCGAGAAAGTGGTGCAAGAGGCGTTGGACCAGCTGCAGGCGA
GGCAGAAGCGCACGACCCTCACGGTGGCGCACCGCCTGACAACCATCAGGAACTCCGACA
AAATCGCCGTGCTCAACGGGGGCGGGGTGCAGGAGCTGGGAACGCACGACCAGCTCTTGA
AGCGAAAGGGCATGTACTCCACATTGTGGCATCAGCAGACGGACAAGCTCACGGGAAACA
AGGCCTGAGAGTTGGGCAGCAACAAACCGTCTCTGGTCGGTTCTGTTCGGTTCGGTTCGG
TTCGGTTCGATGTGGTTCTGCTCCATTCTGGTTGTGGAGCTTTTTCATTTCGTTCCGTAA
CGTGTTTTATTTCCCTGCGCCGGGCGAGGACATTGAGTCTATTAAATAATACATGGGAGA
ACATATATGAATAGGGCTCTATTCGATAGGCGGGGCCGAACCTGCCTGAGTCTGCTGCTG
AACTGCTGTGCTGGGCTGCTTTTGTCGCCTCTCGCGACATCGCCGATGCCCCCCCCCCCT
GTACCCCCCCCCTCCTTATTTTGGGAACGCCACCGTGTGATCAAACTCGCGTAGATCGCA
ACGGACGAGTTAAGCGTCTGCTGCCTATTATAAACACAGAGGGCACGTTTACTACGGAGC
AAGTCCTCGAGTTGGGTGTGAAAGCGCCCTTTTTCATGATGCGTTTGGTCATGCTTTTTC
GGCTGGAGATGCGGGACCGCTCTCCCTTAAATGCTTCTCTGGTGATCTGATTTTTTTTTT
TTCTTCTTGGTCTNNNNNNNNNNGCGCCTCGTGTGTGTGTGTGTATTCTTCACATTAAAC
CTTCCTTTCTACCCGTCGACAGTCTACTTGTGTGATTTTTTGTAGTGCACCTCTTGTGGT
TCATGCTATGAATAGTCTATCACCGTGTTCTGCCGCATCTATTTGCATGTAGGCGCGCGC
GACCAAAGGGGCCACCCACCTTACCACCCGGGTGGTGAAATAACACCCCCCCCGTACTGT
ACTCAAGTGATTTGATAACACACCCCCATGGACGCATCGCTCGGCAGGTGTCCCTCTCCC
TGACACTCACTGGTACCAGGGGATGGGTTATCTTATCACCCGGTGGGTTATTTTATCACC
CGGGTGGTATATTCTTATCACCCGTGTGGTATATTATTATCACCCGGGTGATATATGATC
ACCCGTGTGTTATCGTAGCACCCGGTGTGTTTTATTATCACCCGTGTGATCTGTTATCAC
CCGGTGTGTTATACTATCACCCGTGTGATCACGGCATTCTAACAGGACACGTGTGTTAAG
GGAACAGTCCCGACAAGGAGCGGAAGACATCATTTTTCTTGGTGCGTTTGGTAAGGATCT
TGGCTTTTGAGGACGGGACTTAACTTACACCGTTAACATCTTGTGGCTCGCTGGGGGTCG
AGGGCACGGGGGACAAGTTTATCCAGACTACAGGCTTTTGTCGTTATAGCTGGGTAGGGC
AGCATGACCTGCCGATTCAAGAGCAAACGTTATGCTCTTTTTTCGAGGTGTGTGTTGTGA
TGTCATACGAATACCCGGTAGCTAAACGTATACGTATATAGCTATGTAGCGGGTTGAAGG
GTACGGAGTTACTGGTGCCTGGGTGGCTTTTTTCCAGGTTGCCTGGGAGTTTTACTGGAG
TCTTAACGAAAGGACCACTACGCTCACCCTACTTTATGGGCTTGTCTTGCCCACAAAACT
GTAATTGAACAATACTTAGCTTTTGTTTCGAAGGGGGGGGGTATTATGGGACCCGAGAGA
GGTGAAGGAGACAAAAAAAAAAATCCAGTTTTTTTTTCGTTTTTGTTTTTCAAGACAGCT
TATAAAAACCCGCAGAGTATGAAAGGACGACAAGAGTTGTACATGGCTTCTGTTTTTCAA
GGTAGCCTGGAAACTCGAGAGCGTGGAAAGACAAGAGGTACGCGTATGTGTAGAGCTTTG
GTTTTTCAAGATAGCTTGTAAAACTACACGCGTCAAGGGGAAAGAAAAAAAAAACAAACG
TTTTTTTTTTTTTTTTTTGCGTCAACCTGGAGCGCCCAAGAAATATATACAAGAGTTATA
ACTTGACCCGCCCCCTGTTCCAAGACAGCTCGCGGGAACTGTTGTACTTGCCTTTTTTTA
TTTTTATTTTTTGTCAAGGTACTCATGGGAAAAACCGGGAGCTCAAGTTTTGTTTTTTTT
GGGAAACACGAATTGGGGTTGAGTGTTGGGTGCTTTTAATAGTGGTAAAAGACATGTACG
GGGCGCTTGTTTGACGGTGGTTTCGAAGTATCTCACCTGATCGCATTAGTAGTACGTACC
AGGGTGCAATGACGATTTCTATTCTACTAGCGGTACGGCCACGGCTCCGCCCGTGGCTCT
AGTATTATATTTCGAGGCGAGCTCACCCAAGAGAGTGCCTCCTTTTTTTTTTTTTTTTTG
TTTCTTTCCAAGGCATCATAAAGGCCACGCGGGCGAAGAGGGTTAAAGCAAAGCGAGTCG
ACCGGGTTTTGTTTTGTTTTTTCGAATTGTTTTTTCGGTTGTCGTTTGCTTCTTTTCTCT
TCCGTTTTGCAGGGAATCTCCCACGCTTTCTCTGTTCCTGTTTGCCTTCTGCTGTTGTTG
GTGCATACATATATACACATACGTAGGCATCGATACTAATAGAGGCAGCTAAAGAATACT
ACAGTGCTACTGCTATTTATTACAGGCAAGTAGTCATTTCCGTTTTTTTATACGTTTTTT
GCGCGTGATTGAGCGATTGGGCGTGTTTGGTTGTTGTAGTTGTGGTTGTTGTATGTTGTT
GTTGCTG
>NODE_205_length_6904_cov_69.397892_g117_i0
ATCGACTTCCAGCTACCAGAACACCACCAACCAGTGTTTATGCTGGTTCTTCATTTTTTT
TTCTCTATTATCGTGATTGGTCGAACAAAATCGTCGCCGGTCCTGGTTTCTTTCTTTTCG
GATATTTTACAGCGACCGGTCGCAGATTGTCGGCGTCAGCGATCTCGAAAGAGATCCTCG
TATTTTTCGGCGAAGGGTAAATCAGAAACTCGCATTCGCTCGTAAAAATGTGCCAGTTAT
AAGCCCCTGAGCTCTTACTTACGTGTAATACAGACAGAAACAAATGTGTTTTGTATGTAT
GTGTGATTTTGAACCACAACAAACATTATCAATCAATCGGCATTTTGTCGATTCGACGAA
AAAATTGCATTTCCTCGTGAAACACGAAACAAACGGCAAGAAAAGACACATGTTCCCAGC
ACCCAGCTCCCAGCTCTCAAGCACAACGAACGCTTTCGGAGAGGTTAATGCTGCCAATAA
AAACGAGTCACAACGACGACGATGTGCAAGCTGCAAAAAAAGAGACACGTCCAGGGAGAG
CTTCCACTCGGCGCATCTCGACAGCACCTCCCCAAAATCCTGCGTAATATCGGAGCATCG
ACGCATCGCCACGCGAACTGACATTCGACTTGGAATCAAGTTTTGAGTTTGTCTTATGGT
TTGCCCTCTGGGCGTACTTCCCGCCAAAAAGCGAAACACTTCACATTCGTACTCCCACTT
CTGGTGCACACATATTTCATATGAAAAAAAAGTACGCTCATCGCAGTGAAAGCTGCTCTC
TCTTGCACCCGGACTGGAAGAAAAAATTATACCACAAAAAATCTTGCACAAAATAAAAAC
ATTTATGAAACATATCACACAATCGGACCAATCAGAAATTCACCACCACGCTTTCTTCTA
AGAAGGCCGCGCCCGTCCGCCCCCAGCTCCCCCAACCATCGCTTCCAGCTCTTTGACTCG
CCGCGCGTCAACGTACGGCTGCATCATCCACGCCGCCGCGTACGCCGTCAGCGCCCCCCT
GTCGTCCTGGCACTTGCCCACCCCCTGCGCAACGGTCGCCGTAACAAGCGCCTCCTTGAG
CAACATCTCCGCTACCTCAGACGCGGCGTCGGCAACATCCACCAGCCCGTAGCCGCCTCC
GATCACGATAGGATCGTCGGCACCCTCGTCGTCGACCGACTTTACTTTAACACCCGGCGC
CGCCGCCACCACTCCCGGCGCCGCCGCCGTATCGGCGGCAACGTTACCGCCGCGCACCGG
CTGCCCCGCCGTGGGGAGAGTTTGGCAACGGCGCCGCGCCTCCAGCGCATGGCGACGGAT
GCCTGCCGCGGCAGCGAGCATTGCGTCTTGGAGAGCGCTCAGCTCGCTGTGAAGCTGACG
CACGCGCGCCTCGGTGGCGATGGACACGCGGGATAAGGCGGTGCCCGCGTTTGCTAGCAC
TCCCCACACGGCACTGTTGCCGCCGACAGTGCCGCCGATGTTACCGCCGATTGTACCACC
ATCGCCGCCGCTTGAAGGGGCGCGACCGCTGTCTATGTGTGTCCTTAGCAGGATGGCGTT
GCTGAGCCCGGTCAAGACACCCTGACCCTCGTGCCGCGCGGCTTTCCACTGCCGGAGGCA
TTCGTCAATTCCTCCCAAAATTGCACTCACGGTGACGCGCTCTCCCGCGTCGGCCGCGGC
AACGCGAGTCCCGAAACCTTTTGCATCGAGCGCACTCATCTTACGCTGCCTTCGCCCAAG
TTCACAACCCTTATCCTACCTCCAACTCTAATTCCAAGTAAGTTTGTCCCCGAAACGTAG
GTGCAGTTCTTAAGGGATTACACCAGCTCAAGAGCGGTCTGAAATAGTCGAGAAAAATAC
CGAAACAACAAGAACCGCAACAACCGCAAAAACAACAAAGCACGGTAGGCGCCAAACTGA
AACAAGCAAAAAACAAGACGGGGCTCCCTCTTGACGGTGTACACTTTCTGGAAAGGAAGG
CGTGCGCTGTATGTGTGCCAAAGCGCGAGGCGCTACGCTTCGGACGTGGGCGGTATCAAG
TCTCGATCGGCTTCAGCAACGTGATGATAACGTTGTCGTGCGCACCCTTCAGCAGCATCT
GCCCCTTGAAGTCGACCACGCCTCGCTTCTTCGCGGCGCGTAGGGTTCCCACGATGGCTT
CAAAGAACTGCTGGCCTTCCTCGTCGTCGAAGAGCTCGCCAAACGTCACCCCGACTATGG
AATGTTATCGAATTCAATGAGCATTGCAGGCGAGGACAAGAGCAGGACGCGAATGAGGAT
TACGGAAAGTGTAAGGTTTCGATTTACGTGCTTGCCCAGGTGGTCGTCGAGAACGGGGCA
AACAACTCCTCCCGTAACGCTCACCGGGCTTACGTGTTGTTTTGTTCAGATGGTCAGCTC
ACCGTGTGCATGTGTCATTGTTCAGTTGGTCGGTCAGCCACTCGTACCTGCTACGTTTTT
GGAGCTGAATTGGCCAAATATTACAGCAAGCGTGGACACACACGACATTTTACCATTGTT
ACACAAAACAGGGGCACAGGCAGACGTCCAAAAAATAGAGCTACGCGATAGTTTCCGGGC
AAGCGCAGTGCTCCAAAGCTAAATTGGAACTATGAACTGTACTGACGTTGTGGGGGCAAC
CTGTATTATATGTGGAACAAGACTTGGACAGGGGGGTAAGCGCGATTTTTTTTCTTAACT
GCTGTACCATACCGGTACTCCGTACGTACAAGGATGTACAAAAACGCATTTGTTGCGTGT
TTTCGATCCTCGTATATACGTACTGGCATACCTGGTACTTTTCTTTGTTTTATTTTTCGC
TTCGCCGATTCTCGGCAACGGCCATGGAGCTCTGCGTACGTAATACACCCCCGCCAAAAT
ATCGGAGGGGGGAGGCTTCGTGACCTGACCATCGACCAAAACTATGCATAGTACCCAAGG
GTACCACAGGTATTCCACTGCTAGCATCGACACGTCAAGGGAGGGAGGTTTTAGAAACTA
GGATTCCATGTGAAAGAGTAAACAAGGTATCTATTGACCCAACGTTCCCTGTTCTCTGCC
AAGCGAAGTTGTGGCAGGAACTACTGTGAAGTATATACCTGGTATGTGTTATGATGTGTG
ATACTACTACCTGGTACTGGTGTTAAATGTCTGGTACCAGGTATGATATATACCTGCCCT
GGTACAACTGCTGCTGTTGCAAAGCTAGTTGTCGATTGTACATACTTATTGACATATCAA
AAAGACATCTCATCTGTGAGATCGACGCAAATGGAAGCCCTATCTTGTCAAAAACAATTG
CAGTGCAAACATGCTCGCCGTAATATTTCTGTACCGCTCGCTATGAGCATGAATCTTCAA
TAAAAACAGCTGAAACAAGATGCTAAAAAAACAAATTGGCGGGACGTTGGGCCAACATCG
GCCTGAGAAAAACTCAGCTAAAGGTTTCATTCAAAGCGGCGACAATCCGAGTCCTCGACA
GACATCGTTTGACAAAATCAACGACTGCGTCATGAAGTCTGAACGGGACGCGCTCGTTAG
GGGCTCCGACCCACCCTAGGATCACAGCAGTGTTCACACCAAGCCTGGTGGTACATATGT
GGCGGGCGCCGGCCAGGCGTCTGATTAAAAACATTTGGCCGCTTGTAGAAAACAGACGAC
AAAAAACCCTCAAAATCCTCGCCGATGGCAAAAATAGAAAATAGAGTTGAAGAGCGTAGG
ACAACATGGCCAACTTCTCGCCCCCTAGATCACGGATCCACATGATATATTCAAGGCCGC
CATCTGCCTTCACTGATCTTGTCCAATAAGAACCGGATTGGCCGTGGGTTGATTCTACGT
CGAGATCGGAAGTCTTTTGTGGGATGAGCTTATTATTGATCAGCGTGGTGACAGTTGACA
CGGTGAAAAAAAAACGTTGCGCCGCGTGAAAATAAATAAATTTAAAACAACAAATGTGTT
ATCCGTTTTCCAATATAGCAGCGGTATATAGGATAATGTCTTTAGGCTACTTCAAACACA
AGGTCGCAACACACAGCAGCAGCCAAAAGACCTCTCCGGTGCTGGGCTGACTGTTCTACT
GCTGCTGTTGCTCTCTACTGCTGCTGCTGCTGCTGCTGCTGCTGCTGCTGCTGCTGCTGC
TGCTCGCAGCGCAGCACCTCCTATAACCCGCCAGCACGACACGAAGCAGTTTTCAACTCT
CGTATCAACCGCCCCCAGGAAGAGCACAGAAAACTACTAAATCGATCCGATTGACGATAG
GGAAGACATCCAGATTCACCCCCCGTCGAATTTAAAGTGGATGGGAAACCGGCCCTTTCG
ATCCTCCCGATCCGACGGCATAAGAAGTAGCCTCGGGGCGTTTGTATAATACTTTGGAAA
CAAAAAAATGCGAGATAGGGTTTCCATTAGCATCGGTCCGATCGAGACGTCGTCAAAACG
CATATATATACATGTCAGCTGCGTGTGATACTTCGATCGCGCGTGCTACGAGGTTTCTGA
CCTCGTGTACTGCACGTTATAATAATTATCCTGAGTAACAACGACGGGGAGCAGCTTGTT
GTTGGTGTTGTTGTTCTCACATTGACTGATCGCAAAAAAGATAGTCCGTTGTCACCGTAT
AGGCTCCAGAAAAAAAAGTCTGGAGTGGAAGAATACCCCAGGGAAAAATAGTACCAGGTA
CACAAAATACACAGGACAACGCAGTACGATATACATAATAACTGCTGTGGCACATCGTAC
ACCTCTCAACCAAGAGAATATGAAACCAATCCAAAGGAAAAAGGAAAAGAAGGAAAGAGG
AAGAGAGAAAGAAAAAAGGAGAAAGGATAAAAAGGGAAAAAAAAAGGAAGGAAAAAAAAG
GGGAAAAGGGAAAAGGGCAGAAAGGGCAGAACGAGGAAAGCGAGGGAAAAGGGCAAAAAG
GGCAAAAAGAGGAAAGCGAGCAGTAAACCATGTTGATCTTATTGCACCAGGTGCTGTGAG
CAGTAAACCATGTTGATCCTATTTGCACCAGGTGCTGAAAGTAGCACTATTAATAGAGAT
CGACAGGTATCACCTTTATCAGGTACAGAAACACGTGTTTTACCAGCTGGTATATCATAT
GCCAGGTACTTGGTACAGTATACCTGGTACATTTCATAGAGATCGACGGAGACCAAGATG
CCTTAATCTGTCATCTGGGTATGAATATCTGTATGGATATCTATCTCAACATCTCAACAT
TACATGCCAGACAGATACATGGGTTCAACAAGTCAACATATATACTCGTACGTGGCCAAG
TTACGTAAGTACAACTGTTCAACTACGGAATCATGGCGCAACGAAACCATGGGTACTACA
AGCCGTTTCCTGTGCGGTTCGATTTTTTAGCTTCAGATTTTGGTCCGGTCGATTTTTCAG
CGACCTACTGTAGTTCGAACATCGAAACAGTCTTCCTATGCGAGAAAACGGATTTATTTT
ACGTGCAGAGAGATTCGAGCAAACGGCGAAACCAACTGCTGTTGTTGTGGTTTGGTGCCG
CGAAGAGACGCGCCGGGTGCGCTGTACTGGGCGTAGGACCCAAGCGTCCGAACCCACGCT
GGCTGCCTCTGGTCTGGCGGCGGAGAGATGTGCCGAGTGCGCTCCAGTCAACTGGTCTTG
GTATTTTGTATTATGACCCAATGAGGCATCCGAGCCCAGCACGCTGACTGACTGACGGCT
GCTTGCTTCTGCTGTAGTCTACGAGTACGGAGAGGCGCGCGCCGAACACGCTTCTCTTCG
TCTCTGGGTCCGAGCCCGCGCCAGCCGACTGTAGTCTGGCGACGGAAAGACGCGCCGACC
GCTGACTGGGCGTCGGGCACGATGCAACGTCGCTATGTCACCATCCAACTCATCGATCAT
TCTGCGGCTACTTGCTTCCGTGAATAACGTCTTGAAATTAGAGACCAAGCCATTTTTCGA
TTTGGAAATCTGATGGCCCAAGTCATCGGATTTTGGCTCAATCCGACGACTTGGGCCGTC
GGATTCCCGAATCGAAAAAATTCCGCTCAGATTTTGCACAATCGGACTGCACAAGCAGAT
GCTTTCATTTTTGAGATCGAAAAGTATAAATCTGAAGCTCGAAATCGAACCGCATAGGAA
ACGGTAGGAGACAGATACTACTGTACTTGGGGTCAACAAGTCAACATATACTGGTGTACT
CGAACGTACATATCATACGTGGCCAAAGTTATATAAGTACAACTGTTCAACTACGGAATC
ATGGCGCAACAAAACCATGGTACTCGTATTACATACTGTACGACTGCTGCTACTCTGTAG
AGCAGTATATACTGCTGCTGTACGAGGTATCAAGAAATCTTAATCTCGCACGAGTACAAC
ATGAACGCCATCCCGTACTCTGCTGCGTATGTACTCGTATGAATCAGGATTTTCGAGGCA
AACAGTACGTATGAGTACGTATGATATGATATGATATGAGAGAAATCCATGGTACACAAT
GAGCGCCAACTTGGTACGTAGCGGTACGGTACATGTTACGAGGCAGTACCATACCCGGCA
TTACAGGTACCCGGAATTACAGGTACCCGGTGACCAGTACTCGCACTGGTATATACAAGT
AGAGTCCACGACAGGTACCAGCAGGTACTGGGTCGTATACGCGTCTGGTTTAGAGACTGC
TGAACTTTGTCCGCGTTTTGTGATGCCGGTGTATTCTATCTATCATACGAACGCAAAACA
GGACCCGAGAAGGTGCAGCATCGCTTCGGTTTGGACCTGGTGGGGGGGTCTTACGTTTGC
CTTCCGGTTGAACCGAGCCCAGCCTCGTGATGACGACCCTCAGGTGCTCCACCTCTCGCT
CAACTTGATTCACGTCGCCCATCAGTAGCCCGGGTGGCAAGCTGCTGGAGTGTTCCACAG
CAGA
>NODE_206_length_6900_cov_27.050535_g118_i0
GGTTAGTGCTGCTTCAATCTGTAACCCTTTTCGTGTTGCTCTTAGGGACCGCAGCGAACA
TGTCGCTTCTGCGAAGACCATCGATGGGCTTGCTGCAGGACTTTGCTCGAGGGTGCAAAA
ACCCTAAGATGACCCAGTATTCTAAACGAAGTCAGGTTGGGCTTTACGCTGGAAAGGATA
TCAGGTTCGGCAACTCAATCTCCTTCTCGAACAAGAAGAACAGGAGGACGTGGAAGCCTA
ATGTGCAGAAGAAGGCCCTCTACAGCGAAGTTCTTGACGAGTATGATTCACGTCAACAAC
CAGCACTAACCTAGCCATCTAGCCAGCCAATGTGTGGCAGGTTCTTCGATCTATCTGCTG
TAGTTCAACCATCATGTTTAGGTAGTATCACACGTAGGCTTTTTAATTTTGTCTCCATTG
TTCATATGTAGGTAATCTACTTGTAGTAGTTTCGTCTGCAATTTATGTACGCTTCCAGGT
ATTGTTCTAGCGCTGTACCATCGAAATACGCGACCGTACGTAAGCAAGGGTTTGTTTTTT
CTACTTTACGGGCAAGGCAGCCGTATAGGGCATAGTGTATACTGGTATATTGTACCACAT
AATCGCTTGGACTGTTTATGCGCGTCGTGTTTCACACTTCAAGTCTGAGCGCTCTCCTCC
CTTGCCTTTGTCTGTGCCTTGTCTTGCCTTGCCTTGCCCTGCCTTGCCTTGCCTTGCCTT
GCCCTGCCTTGCCTTGCCTTGCCTTGCCTTGCCTTGCCTTGCCTTGCCTTGCCTTGCCTT
GCCTTGCCTTGCCTTGCCCTGCCCTGCCCTGCCCTGCCCTGCCTTGCCTTGCCTTGCCTT
GCCTTGCCTTGCCTTGCCTTGCCTTGCTTGTCTGTTGGCCTTCCTGTCTGGCTACCTGCC
TGTCTGCTTGTGTCGCCAACGTCTCCCTTATTTTGAAGGTCGTTTCCTCGTGTTGCATAC
TGTAATTCCTAACGTTTGTGGGTCCGCCGTGTTATCGCTGTGCCCAAAACATGATTCATA
TAATATGCTCGATGGCATACGACGTACCCTGGTATATACTATATACCACGGTACGTCGTA
TATACCATCATATGGAACAGGTCTGGTACCACCTCTACTGATGTACCCCTCTGGGCGGAT
ATATAAGGACTGTTTTATACTTAAATATTAGTATCAAGCGGTCCTTAGATTTACGCCCAG
AGTGGTACCAGGTAGCGCCTTGCCACACAGCAGTGGCACTGGCTCTACCAGTATTGTCAG
TATTGCTTGCACGTATTACATTATATCGCACGAGCAGTACAAGCAGCCACAGCAGTAGCA
GCAACGAGGCTCCAGACTCCAAGCGCCCTGCGTTGACTGCTAAGATCCTTCGTACATACA
CGGCGGTATGGACATGGCTTGTACTCGTGTAAATGGACGACAGAGGAATGCCCCAACTCT
TTGGATTTTCGGTATGGAAGGCTGAAGAACGATGTTGACAGCAGTTTATACTACAGACAT
GATCTAATACTACTGCGTACAGGTGGTTTCACTACATAGTCTACTTCTCGGTCTACGTAT
ATCATACTCGTATATATGAAGAAAAAATAAAAAACGACAGCTGTGAGGTCGAGGATTTCG
TCATATATGTACCCTAACGGTCCTCTGTCGTAAATGTAAGGAGCTTTTGCGAACTATCTA
CGTACCCAAAGGGTCCTTACATTTCCGGACAGTTATGGTATGGTAGGTAGACGTTGGAGG
CGCAGCAGTGCTTATCAGGGTCGTAAACTCGCCTTCGGCGAGATGTGCGGCTCCCCGCCA
GGGGCCCCCGGAGGGCCGCCGGAGGCCAAAAATTGCGATTTTCGTGACTGATTAATGGGT
TAACCCCGTTTAAATCAGCAAATGGTAATGAGCGGATGAGTTATAAGGATGTTCATGAAT
TTTATAAGCTGACGTCCAGCAGAATGACGAGAAAGCGTCTCAAAAGAATTTCGCCTGCGG
CGAAAAAGTTGATAAAAAAAAATATCGTCTCGGGCGAAACCCCCCCCCGCACATTTTTTT
CGCCTGCGGCGAAAAAATGTGCGGCCCCCAAAAAGCGATGTGCGGCAAGCCGCACATAGC
CTCCGGCAACTTGTGCGCTGCGCGCTATTTCTCAGATATTTGTGCGCCAGCGCACCAGCG
CACCACCTATTTACGACCCTGCTCTTTAGTATGAAGTAACTGTAGATTAGAGCCAACGGT
ATGCGTTGCCTCTGCTGTTCCCCAGTGCACTGCCATATTGTGAAGGTTGGACGCTCGCAC
GAGGAGGTCGCCACGGAAATATACAGGCCTTTTTGGTCAGAAAGCCTAAATAAATAAAAG
GACTTACGCTTCCGTCCAGGACGGCACCACGTACTTGCATGTACGTATACCAGGCGCTTC
GCGTTCGCTTGTGCTGCGTAGACAGCGCGTGCAGGGATTATCTCTGTCGGGACGCTAAAT
TCTCAGAACTTACTGCATGATCGCAGGACGGATTCCACACGTGCTGGGGAACATCGCAGG
GCTCAAAACTCTCCTCCTCAGGCGCAACAGGTTACAGGGTATGGTTCCCGAAGAACTTGG
CAATCTTGCAGATTTGCAGGAGCTCGATATCTGCAACAACCGCCTTGAAGGTTTCCCGAG
AAATCTGGCCGCTGGATTGCTTAAGCTCCCAGGCTTGCTGCGCATAAGCCTCGGACGTAA
TCCATGGAACGACCCCCCGCCGGGAGTGGTGAACGGAGGCTTGCAGGCTATCATTCGGTT
CCACACGGCCATTGAACGCTCGACCTCCCGTCATTCTTGGACGCTCAAAGTGGTCGTCGT
GGGCGCGGTCTGTGCCGGAAAGTCAAGCTTGGTAAGGAGCCTGATGGCACGCGAGGCTTT
GCTGGTCCCTTTTGCTGACCGCACCAGGGGGGTCGACGTGCACGTCGAAGAGCCGTTCAA
GCCCGACGAGTCGAGGCCGGTCGAACTCGTTTTCTGGGACTTCGCGGGACACCACGACTA
CTACTCCACCCATTCCCTTTTTATCTCCGAGGGGGCTCTTTTCCTGTTGGTGGTCGATGT
GGCGCGTTTCGTTGAAGACATCTCTAGCAGAGCCGGTGCTATTCACATATGGCTAGACAC
GTTGCTTTGCCGAACCCCTGGCGCTGTCGTTCAGATCGTTGCGACGCACATCGACCAGCT
CAGTGGCAGCCTCGAGAACGCCGTCCAGCAGCTGCGCCAGGTAGTTTATGATCACTTCGC
AGCTAAGCGCGACGAGCACGAGCGTGGCTGGGTGAAATCTGGGCAGGAGAAAGAGAGGCC
TGCCCTTCCGACCCTCCGCGTTGTCGACGAGATGATCGCTATTTCTTGTAAGGAGGGAAC
GAACTTGCCGGAGTTGGGAGAGGCGCTCGGGAACCTTGCTGCGGACGGGACGACGGAAGC
GCTATCAGATTTTTCAAAACGGAATACCGAAGAGAGGGAGGGGTTTGAGGAGAAACTATT
TCCGGAGGTGGGCCAGAAGGTCCCTAAGGTATGGGCCAGAGCGTGTGCTGTGATGAACGC
CTTGCGTGACGGCATCGACCCCCATGAAGCGGCGCGCCTGGAGAAGAAGGTGTGCCCGGT
GGTCAACGATCCAATCCGACAGATCCGGTTGAGAGACGCCGAGGCAATATGGACACGGGT
GGTGGGTGCTTCAGAGTTTTCGAAGGAAGTCGGACCCGGAAATGAGGCGATGGTGCTCCA
GGACGCGATCGGGCTCAAGGAGCGCGAGGGGATGTTCTTGCTTGAGCATGGACTCCTGTA
TCTGGATCCTACGTGGCTGAATGTGCCGCTGCGTGCGATACTGGACCACCGACTGCAAGA
CCCCGATACCGATTATTGGGACAGGGAGCTTGTGGCTTTCGAAAACCTCAACCCCGAGGT
GGATTTTCACAAATTGCTCCTGGCCCACCGAACCTTCTGCGCCACGGGAACGCTCACCGT
GAGCTATTTGCTATTTTTCTGGCGGGACGTGAAGGACATCCAAGAAGAGGCTTTCGAGCT
GCTACTGCGCACTATGTGTACGCATGGTGTGCTGTTCGGTAATCTGGGGGCTTTCCCTGG
GACGGGCGAAAGCGAGGACGAGGGGTTCTTCAAGAGTCCACTGCGGAGCGAAGTCGTAAG
GCACAGCGATCCTCCGTTTAAGGGCGGTGCTTTCAGCGCCGGGAGTGATATGGACCTCTT
CGTGCCGGTTCGTCTTCAGCCATACGTCACCGACGATCAACTGAGACATTTCTCTGTGCC
CTGCCTCGAAAACAAGTGGCGGCGGCAACTAGTGTTTTGCATATGGCAGAGCTACGTTCC
ACCAGGCATCATCGGGATGCTAATGGCCCGGCTACTCCCTCTCAAGGACGTGGAGTTCCA
TTGTGCTTGGAGCCGGGGCATCTCGTTCATGTTGGGAGGGAGCGAGGTCATCCTGTGTCT
GAACAAAACTTCCGGCACACAAGGGGGAAAATCGGAGATCGAGGTAAACGTGGCGGGTCC
AACAAGATCAGACGAGGTTGAGGCGAAAGTGGTCAGAGCAAAAGCTGTTGTAGAGGGTGT
GTTAAAGGAGAACTTTCCCGGCCTTCGGTTCGACCTCGGCAGTGGGGTGCGTTCGCTTGA
GGGAGACGATGCTCTGATGGCACGGATTGACAGCCTGGAGGCCCACTTAGACGTGAAACT
GGACAGTATCGAGGCAGGGGTGGGGAAGGCGGCAGAGAGCAGCCGGGAGAGCCTGCAGTT
CATCAAGAGCTTGCAGGGATCCAGGTACCCCTACCCGCACCTAGTGGTTTTACGGGAGCA
CAGGCCTGGCAGCAACACGGTGGGCGTGGACGGGGCGGGGGCAGGGAAAAGGCGCATCTT
GAGCAAAGCTCTGTTCAGATCGTTCTACTCTCGAGCTAGAGGGATGGGGATGAAGGACAT
GCGATTGCAATTCCAGTGCCCGTGCGACTTCAGCTTGGTGTCGTGTGGCCCACACGGCGA
AGGCTACCACTTTGATCAGGCTCGTGACTGGGTGAAGAAAGTGCTTCCTGTTGTGCAGGT
GACCGCGATAGTCGCGAAGATAGCGCTCAAAGCTTCTTGTGGGTTGGACTTGCAGGTATC
TGAGTACCTCAACGCTGTCAAAACGGCCATCGGGGAAGAACTGGCAAGTTGTTGTCTGGA
CAACGAAGCTCTCCACCGTGTGATGCTGGGCGACGATGAGGCTGGTGCAGACCTGCAGGG
CGTATCCCGAGACTCGTATGCAGCCCTCAAGAGATTCCTGGACAAGGAACAGCGCCGCAG
GAAGAAGCCTAAGGAAGGCTATGTCGACTTCAGGCATAGCATGAGCCAGGAGAGCGACGG
GAGGGGAGGAATGGTGTGGGTTAGCAAGCGAAACGTTGAGAAATGGCGAGCCTCGCATGT
TGTTGCTCCGTCGAAGTAGTTATTTTTGGTGGTGCGGGGAAGCACATGGGGCTAGGAAAT
GCATGCAATACTGGTTGCAGTTGCACCATGGATGTTGCTCGGTCTCGTGTGAGCCCCCCA
ATGGCCAGTACTGTCTCTCCGTTCGTTTGCTTGCTGGCTTGGTTTCGGGCATGTCAGGGG
ATGACTCGTATTTCCCGCTCGGTATTTGATTATTTGTTTTATATGCTAATTGTAGCTCAT
CTTGTTATAGATTTTATGTTCTGCAGTTCTCCGGGCGATTTTCTTGCGGAATTCCCATCA
CTGATGATGTGGAGGCTATCGAGCTCCGTCCGATCTGGGTGAATGCCCCCCCCCCCCCCG
CCCGCAATTAGATGGAAAACGCCGTTATCGGCACGTCAACGGCTCACAATCAAACGCGTT
AGACAGCCACGGACACAGCAACAGTCGAGTATTGTTTCTGACACTTCAATTAGTGAGCGA
AAAAGGGCCCGACACTAAAACCTACCAGGTACCCGGTACATCGGAACCCGGCAGAGAACC
AACGGAGAAAGGGCGAAGAGCACCTCTGAGTCATGCTCTACGGTAGAGAGGGTAGGTATC
AAAACACTATTTAGCAGGAAAGCACAAATGGGATGGATTTCAAATATCTTGGGGAGTTCC
TCTCCTCATTGTAGGCGCCCTAACCCCGTCAGTTAGACGTGCTAGGGCCTAAAACGACCC
CCCACCCTTTCTTTCGTGGCATGGGGTCCTCTACGGTGCGCTCACGAATTGTGTGGACGA
TGCCTTGGGTAGAATTATGCGGAGGTTGATGCCGATATTTAGGTAGAAGGAACTCCTCAA
GAATCCTTCAGCAGGCCACGTTTCGGGGAAAGGCCGATATTGTTTGGAGTAGTAGTAAAG
TTAACCCCCAGTTACGAAGCCCCTTTTGCGCGCGGGGCTGTGGGGGAGGGAGGATTGAGA
GCCTTTTGAAAAAATAGTAAGCACCTAGTACGTACGTAGCAGTGCCGATCGCGTTCCCGG
CGGGATGAGACTTGAGGCATCTCGGCGGTTTCAGTCGGTAAATAAATACGGGAGACTTAG
TAACCTTGGCAAGGTATTGCCAACACCGCCCGCGTGCGTGCGTGTCCGGGCCACGCCTGT
ATCCCTACTGATGCGGTTCAAAATTGGAAGTGTTGGATTTGTAGGTGTCTATAAGCTCGA
AGAGTAGCAGGATACTGCTGCTGTATAGCACACACACGTACATGCAGGAATACATTGTAC
AAATAGGCAATGTCGCAGTAATGTGAACAGCATGCTGGGTAGTGGTCGATACTGCTTGTG
TCGTCGGTAAAATGACTGTTGCATGTGTCAGTATGGATATGTTAGGTCTACAATATGTAT
ACGGGTAGAACCGTGGGTGGCAGGGTTGTGTATACGTATCCTATATCATGCAAACGTGCG
TGGGAAGGATAGGTAAACATATCACTGGCACACTTCCTTAGTATTTGACTGACACACTAG
>NODE_207_length_6892_cov_192.688371_g119_i0
CGCCGCCCCTGCTGAGAAATTCAGCTTGTCTCCTGTGTTGCCCCACGGCGCTCAGCGCAC
CACCCAGCTCTGATCGCAGTAGTAGTGGACGCTCCTCCAGGGATTCACCCGTCCGCCTGA
GAACGACCTCGCACATCATGAGCAGAGTAGGCGGCGCCGGCTCTGCTGCCGCCGTGGCCA
TTCTGGTCCTGCTGACGGCGCACAGCAATGATGCCTTCGCGTTTACCTCACGAGCCCGCT
TGACTGTTGGGCAACAGCACCAGCAGCACTATGTTGAAGCCGCTGGCTTGCGGAAGTCAA
CGGCCTCTCCGGCCCGGCACTGCCGGGCTACCGGCTCCCGGGAGATGACCATGGTGTCTC
CTTCCTCCCCACAGAGGAGCGGGGCTGCTGGGTTCCCTGAGCCCGGGCCGGCGTGGCTTG
TTGAGGAAAGGGATGCCTGTGGTGTGGGCTTCATCGCGAATCCTAAGGGAAGGGTGGACC
ACAAGGTGGTGGAGCGCGGCCTTGCGGCGCTCGGCTGCATGGAGCATCGGGGGGCTTGCC
TGGCCGACAACGTTTCCGGGGATGGGTCCGGCATCATGACTGGGATGCCCTGGGACCTCA
TCGACCGCGACTTCTCGAAGCTCGGGGTGGATGTGGGCTCGCTGCCGCCGCGCGACAACC
GCGCCGTGGGCATGCTGTTCCTTCCCCGCGACGAAGCGGACGCGGCGGCCTGCCGCGCGA
CGGTGGAGAAGACGATGACGCAGTCGGGGCTGTCGTTTCACGGGTGGAGGACGGTGCCTG
TGGACCCGTCGTCGCTCGGGCCGCAGAGCAGGGACAACCAGCCTACGATCGAGCAGTTCA
TGGTGAGCAGCGAAGTAAACTCCGGCGACGAGCTGGAGCGTGAGATGTACCTCCTCCGGC
GCATGACGGCTAAGCTGCTCGTCGACCAGGGGATGGATTGGCGCCGCGACATGTACTTCT
GCTCGCTCAGCTCGCGCACGATTGTTTACAAGGGCATGACCAACGCGGACTCACTGGGCC
TGTTCTACAAGGACCTTAAGGACCCGGACTATGCCACCAACTTCTGCGTGTACCACCGCC
GGTTCAGCACGAACACGATGCCCAAGTGGCCGCTCGCCCAGCCGATGCGCATGCTGGGGC
ACAACGGGGAGATCAACACGCTCCTCGGCAACGTGAACTGGGTCAGGGCCCGAGAGGGAG
AGCTCGACACGGAGTGCGACTTCGACCCTGAAGGAGACACGCAGAACTTCATCAACAACT
GCGACATACAGGACGATGAGACGTTCGAAGCTCTGGTGGACAATGGGAAGTCGGACTCGG
CGAACCTGGACTCTGTGGTGGAGCTGCTGGTGCAGTCCGGCAAGTCTCCCACGGAGGCGC
TGATGGTCATGGTGCCGGAGGCTTTCCGGTCGCAGCCCGCGCTCAACACCAGGCCTGAGG
TGAAGGAGTTCTACAGTTTCTGGGAAGGCCACCAGGAGGCGTGGGACGGGCCGGCGCTCC
TGGTGTGGAGCGATGGGAAGCACGTCGGCGCCTGCCTCGACCGCAACGGCCTGCGACCGG
CTCGGTACATGACCCTCAAGGATGGGACGGTGCTCATGATGAGCGAGACGGGGGTGGTTC
CCATCGACGAGTCTCAGGTCGCGAGCAAGGGGCGCCTGGGCCCCGGCCAGATGATCGCGT
GCGATCTCGTGGGGGGAGGGTTTGAGGAGAACTGGTCCATCAAGGAGAAGGTCGCCGCCA
AGCGGCCTTACGGAGACTGGCTGCGCGCACACTCCAAGAGGGTGGAGCCGCAGCCCTTCA
CCGTGGAAGACGTGACCAAGAACGAGCTGCTTATTCCGCACACGTACTTCGGGTGGAGCA
GCGAGGACGTCGACATGCAGATCGCCGACATGGCCAAGAGCGGTAAGGAGAGCACGTTCT
GCATGGGGGACGACATCCCCCTTGCGGTCATGTCGGAGCAACCGCACGTCCTCTACGACT
ACTTCAAGCAGCGCTTTGCGCAGGTGACCAATCCCCCCATCGACCCTCTCAGGGAGGGCA
CCGTTATGTCGCTCGAGATGAGCCTGGGATCGCGCGGCAACGTCATGAACCCCAAGGCTG
AAGACGCCCGTCAGATCAAGATTGCCTCTCCCATCCTGAACGGCAAAGAACTCGAGGCCA
TCCAATCCCTACCCGGATTCAAGACCACCACGGTTTCGACCGTGTACCCTCTGGAGAAGG
GGCCTGGGGGTTTGCAGACCGCTGTGGAGGCGCTTACTTCGGCGGCGGTGGCGGCGGTTT
TGGACGGCGCGGACGTGCTAGTCCTGTCCGACCGGACTAAAGAAGGGCTTTCCTCGGAGG
ACACGTACATTCCTCCCCTCCTCGCCGTCGGGGCGACGCACCACGCTCTCATCGAGGCCG
GCGTCAGGATGAAGGCGTCGCTGGTGGTGGAGACCGGCCAGGCCTGGAGCACGCACCACT
TCGCCTGCCTCGTCGGATACGGAGCGTCCGCCATCCACCCTTACCTGGCCTACCAGTCCG
TCCTAGGATGGTGGTCTCTCCAACGCACCCAGGTGCAGATGGAGAGCGGACTTCTGCCCA
AGGTGTCCCCGGAAGAGGCGCAGGCGAACTTCCGAGTGGCGATTGAATCAGGCGTGCTGA
AAATCATGTCGAAGATGGGCATCTCTCTGCTCAGCTCCTACCAGGGGGCCCAGATCTTCG
AGGCCATCGGCATCGGGGGGGGCCTCCTCCAGCTCGGCTTCAGGGGGACACCGTCACGTC
TGGGAGGCTTGGAGGTTCAAGACTCGCGTGCGAAACCGCCTCCTTCATGGAAAAAGCGTT
CGGGGAGGAGGGCGTGAAGAAGCTCGCCAACTACGGGTACGTCCAGTTCTTCAGGAGCGG
GGAGTACCACCACAACTCCCCCCTGTTGATGAAGACTCTACACAAGGCCATCAAGGCCGA
GGACTACTCGATGTACGATCTGTACATGCAGGCGCTCAGGAGCCGCCCCGTGACCACCTT
GAGGGACTTGCTCGACTTTTCCGGTCCCGGCCGCCGGCAATCCATCCCTCTCGAAGACGT
CGAGCCCGCTGAAAACATCATGAGGAGGTTCTGCACTGGCGGTATGTCTCTGGGGGCGCT
GTCGCGAGAGGCGCACGAGACGTTGGCCGTAGCCCTCAACCGGATTGGGGGCAAGTCGAA
CTCGGGCGAGGGGGGAGAAGATCCCGTCCGATTCCTCCCTATCGAGGACGTATCGGCGGA
GACTGGCGAGTCTACGTCCTTCCCTCACCTCAAGGAGCTCCGGAACGGCGACCTGGCGGC
GTCGGCCATCAAGCAGGTTGCCTCGGGGAGGTTCGGGGTTACGCCGGAGTACCTCGTCTC
CGCTGAACAGATCGAAATCAAGATGGCCCAGGGCGCCAAGCCTGGAGAGGGCGGTCAGCT
CCCGGGAGCCAAGATATCAGAGTACATCGCGTCCCTCCGCGCTTCGAAACCCGGAGTGAC
TTTGATTTCTCCCCCCCCCCACCACGACATCTACTCCATCGAGGACCTGTCGCAGCTGAT
CTTCGACCTCCACCAGATCAACCCCGTTGCGGGAGTCAGCGTTAAATTGGTGTCGGAAGT
GGGCATCGGAACGGTTGCGGCGGGGGTGGCGAAGGCGAACGCGGACGTGATCCAGGTGTC
GGGCCACGACGGCGGGACGGGCGCGTCCCCGCTGTCTTCCATCAAGCACGCCGGGTCGCC
CTGGGAGCTGGGACTGGCGGAGGTGCACCGCACCCTTCTAGACAACCAGCTGCGGGACCG
CGTTCTCCTCAGGACCGACGGCGGCATCAAGACAGGCTGGGACGTCGTCATCGCTGCGCT
CATGGGTGCTGAGGAGTACGGGTTCGGAACGATTGCGATGATCGCGGAAGGGTGCATCAT
GGCGCGCATCTGCCACACGAACAACTGCCCCGTGGGCGTCACGACGCAGAAGGAGGAGCT
CCGCAAGAAGTTCCCGGGCACGCCTCAAAACGTGGTCACCTTCTTCCAGTTCGTGGCCGA
GGAGGTGCGCCTGCTATTGGCCGAGCTCGGGTTCAAGTCTCTTGACGAGGCAATCGGTCG
GGCCGATGTCCTGTCTGCGAGGACGGACGTGCCCCTCGCGAAGACGGGCGGCATGCTCGA
CCTCGACTTCATCACGAACCTCCCCGACGTCTCCCAGGACAGGTCGTGGCTCAAGCACGA
GAAAGCGCACAGCAACGGCCCCGTACTGGACGACGATATTCTCGCGGACCCGTCTGTCAA
GGCTTGCATCGAAAAGGGTTCCAAGCTGACGAAGGAGTACACAATCGCCAACACCGACCG
CTCTGTCGGGGGGCGGATTTCGGGCAGCATCGCGTCTCAGTGGGGCAACCGAGGGTTCGA
GGCTGCTGGGGGCGAGCTGGAGCTGCGCTTCAAGGGCTCCGCCGGCCAGACGTTCGGCGC
CTTCAACCTCCCGGGAGTTTCGTTGAGGCTGGAGGGAGAGGCGAACGACTACGTGGGCAA
GGGGATAAACGGCGGGCAGATCGTCATCGTGCCGCACGGCGCGGCGACCTACGAAGCTTC
TAAGAATGTTATCATCGGCAACACGTGCCTCTACGGCGCCACGGGGGGAGCGTTGTTCGT
GAACGGCCGCGCGGGAGAGCGGTTCGCGGTCCGGAACTCCATGGCCGACAGCGTTGTTGA
GGGCACCGGCGACCACTGCTGCGAGTACATGACTGGGGGAAACTTGGTGGTCCTGGGCAC
GGTGGGGAGAAATGTCGGGGCAGGCATGACCGGCGGCGTCGCCTACATACTGGACGAGTT
GCCGGAGGGCGAGTTCATGGAACACATCAACCTTGAGATTGTGAAGGCGCAGAGGGTTTC
CACGCCGGAAGGGGAGGCGATCGTGAAGGGGCTCATCGAGAAACACGTCGAGCTCACGGG
CAGCGTCAAAGGAGAGCAAGTTCTGGCAAACTGGGAGGAGTACCTGCCGAGATTCTGGCA
GCTCGTGCCTCCAGCCGAGGCTAACATAGCCGCGACAAACCTGAGCGTGTCGGAGGCGGC
GGCAGCAGACGCGGCCGCTTCACCGGCAGCAGGAGTGAGGTCAGATTCGGCGTTGCCGGT
TTAGAGCTTCGGAGGTGGAACGCCCTCACCACATCAGGAGGTGCTGTGCGGCTTGTGGTG
ATGAAACAATGGAGAGGGGAGCAGGAAAACGGGCGCGCATAAAATATCACAATGGGGAAG
AAATTAAACACGTTACAAGAGGATGAAGCATTTAACGGAGAGGACGCGGGTGGCAAGCGA
CGCGCCTCCAGAGCAGGCGGTACGAGATTTAAGCAAGGGTTTTGCCGGCTGGCGGCTGGG
GAGAGGAGTGACGAGAGTTGAAAGCATTTTATAGAGCCGGTGGCGGGGATGCACTACTAA
GACGTACCTTATGTACGTATTCAGCACACCGAGAGTTAAGGTGTGCGGTTTGGGTGTCGG
GGGGGGTTCTGGTTGTTGGCCTGTTGAGCCGTTCGTTTGTCTACTACGCTTGGAAGCAAA
AGCGTGAAGTAGTCGTCGACAAAATTATCGTCCTTTTATGAACGTAATCGTCGTTCGTTA
CAGTGGTGGTGTGGATGTGTGTCATTTCCGCGTCACTTTCGGTACAGGGATGCCTCTCAA
GAAAGCATTCAGCTGAAAACATGTTACTGGTTGTAGGGTAGAGCCAACGGTATGCGTTGC
TCTACTGTTCCCTAGGTGTTACCTTAATACGTGCGTGTATGGCGATCGGGGTGGTGGTGG
TGGTCGGTGGTAGGGTTAAGGTTAGAGTTCGGCTGGGAGATGCGAATCCGAACAGAATTG
CCGATAAGAAAGGGTTCAGTTGAACGCATGTTGTTTGTGTGGGGACGAGGAGTTCGGAGA
CCTTTTAAAATCTCGCTTCTCGTTTTTTTTTTCTGCCGCCCGGCGCACGTACGTCGATGT
GCCTATTTGTCGGCAGAGATGGTGAAAACAAATCTCGCCGCGACTTGCTGGCTTTAGTAC
CGCTTGTGCAGCATCCAATCAACATTGGCTACGGCGTGGTTGATCCTGCACATGCGCCAG
TCAGCATACATGAGCTGGTGCGCGAAAAACACATGGTCGCAGCCTCCCGCGCGGAACATG
AAAAAAAATCAGCGCTGCCGGATGCGCCGAAGCAAAAGTTCTTGCTTACACCGTCTGTAG
GTGGCTACTTCCACCGTCGGTAGGTGGTTATGGATTGCACATTATCCGCGGCTAAACTTT
GCCAGTGTACGAAAGCCGGCACCGGTGCTATATAGGGTCCATGCATGTGAAAGGCGAAGC
TGTTGCTTAGTTGGACCGGACCGTTCAATACGTTAGCGGTCGGCCTCTCAAATCACGACG
CCCCCCCGGATGGACGCCCCCCCCTTGGCCGCCACACTGCTATTATTTCTGGACCTTCTG
GACGACACGCAAGGCGCACGCGCCCTCTAACGTTTTCGGTGGGCCACTGCTTGCCTGGTA
CGAAACCCGCACGACAGCGACGGCCTCGCGCAGTACTCACCTGCCAGCCTATTATACGTT
ACTCAGTACGCCCTAAAACTATAGTTGTACGTCATACATCCTCGCTGTACCCTTGCCATC
GAGGACGACGTCGTCTCCGTGCCCGTCGAGCGCGTGGAAGTTGAAACAAATATTTACCAG
CCGCCGGTCGGTGCGCGGCGGGGGTGGACACATCGCCGTTTTGTGATACGCAAACCAATC
CGGGAATGCTTCGCTGTGCAACCATACGTAGTGGGACCGAGAGGTGAACGAATCTCCGAT
GGTGGGCTTATTAAGTTTTTTTGTTTCGACATTTTCACGCCGGAGGATACGAGAAGAAAA
AAAACATATAAATAACGGGGTCGGCGCACCCTCCCAAACACCAGAAAAAAAA
>NODE_208_length_6889_cov_26.865610_g120_i0
GCCGCCACCACCTCCACCGTCTCTGCCGCGATCAGCCGGGGGGTCAGACAACCGCCCGAA
GTTGCCCTCGCGGTACGCATACTCGGATGGGGGCGAGACCGAAGACTGGTATCGCAACGG
GCGTGGCATTTGCATCGGTAAAGGTTGGGCTGGGCGCTGCTCGAAAGGCGGCGCCGCCGT
TCTCCTCGTTGTCGCTCCCACCACGGCCGGGGCTGCAGACGCGGTGATCTTCATCGCGGC
AGCTCTAGTCGCGAGCGGCGACATCGGCAGCGGAGGCTGCTGGGGAGGCGGGGGCGCATC
GGCCGTCCCCGTAACTTGCGAGGCGTGCTTCGTGCACCGATTGCTCTTCCGCACCAACTT
CTGGCACCCGGGCACGAGGCAGCGCTTGCCTCCGCCGTGCTTTATGCAGAGGACGTCTGT
CCCACTCTGGGCGCTCGTCATGCACCCCTCTATTCGGCACCGTCTTCCACCGCCGTGAGA
CTTGCAGAACACCCCCCCCGCCTGAGCGCCCTTAGCGCAGCCCTCCGCTTGGCACCGCTT
GCCTCCTCCGTGGCTTACGCAGAACCCGCCGCCCACGTCAGTCTTGAGGCAGCCGTCCGC
TCCGCACCGGCGACCCCCCCCGTGCTTTCGGCAATTTCCCCCTCCCACATCGATCTTGTT
GCAGCCTGCCGTTTTGCAGCGACGACCCTCTCCGTGGCGCCGGCAAAACTTCCCCGAGGA
GATTCGAGCGGCTCTCGTGCAGCCCACGTACAGGCAGGGCGTCGACGCCGACCTGAGTTT
GTTGTCCTCGCCGCCCTCGCCGTTGTTCTGGCCCTGGGATCCTCCGCCGGACGTCTGCTC
TGAAGCCGGGGGGATGCGAGCCTTGCAATCTTTCCAACTGTGCCCGGGCTCCAGGCAACG
GATACATTTTCCCTTAACTTTGTCGTAAGCTGAGGGAGATGATGCTTGTTTGGGGGCGGG
GGATCTGCTGCTACCTTCGGTTCTACTCTTGTTTGATTCAGTCCCTCCACCTTTTCCTCC
CCTAAAACGTGATTTGCCATTACGATTATTGCTGTTTCCCTGTGTGCTCGACACAAGGGC
CTGTCCCACGTTCTTCTTGGGTGCAGGGAGGTTCAGGTGTCGCTGCCGAATGATGCTTTC
TATGTCTTTTCGCTCGACATCTTCTCGGTACAAAATGGTCCGTTGTTCCATTTCATAGTC
GCTAGTAAGTGTCCTTACTAGCTTTCTGTTCACATCCCCTACCGACTTTGTCACACCAAG
GGAAGCAAGCACTCCAACGACCTTGTCGACACGGCTGAAGAATTTCATAGGCTCTTCGCC
CTTTTCCATCCTTATTGCGTCAAAGGCGTCCGACCACTTCACTTGGTCTGCCATAGTTTG
AGGCATAAACCATTCTTTCAGCATTTTCCAACCGCCACTCGGTGATTGGGTAGCAAATAC
CCTGCCTAAGAGTTCGGGGTCAGTCATACTCTCAGTCAAACATGTCCACGCAATCCTAGC
TCTTTTGATTTGTTCAGGGCTCAATCCCTGCTCCAAAAAGTATCTAGTTGTTTTGGTGGT
GTCGCCAACCGCAACTTCTATGTCAGTCTCCAAAGAAGCCAAGCATCCACTCATCGACGC
GAAGCCTTGAAACCGTTTGCGCCATACAGGGTAGTGCTCAGGTAATGCGCTGAACTTTGG
TACCGCAGACTTTATGCTGCTGAATTCTCTGGGCCCAATATTGACATTCGAGGTACCTTC
GTACTCCCTACTGTCAGCCTCTATTTCACCGAGGGGCGGCAAACTCCCACCGGTATTGGC
TCCCTCTCTTTCCCGACCAGAGTTGGAGGCGGTCTCGTTCCCCGTACCACCTCTGGTGAT
CCTTTCCTCCAGCTCTCGAAATCTCTGGTCTTGCTGCGTCATCATCCTTTCCATCAGGTC
CATTATCCTGCTGTCGTTCGGCGACGGGGCCTCTTCTCGGCCTCCACCGTCTACGCTCGC
CATAGTCAGGCAGTTCGATCAAACTTAGTCGTTAACGTGTTGAAATAGCTCTGCTATGCG
AAGGATAATACGCTCCCAACAGCCACACTAGGCTGTGAGCAAGGCACTGCTGTAACACAC
AGTGTGGAGAAGATAGTTTAAGATGTCTTTATTATGTCGTCCCGGAAAGATGCACGAGGC
ATAGGCAAGGTGGAAAGGTGGAGTGAGCATGAGGCTCAACGCTCCACAGCTCAGCGACAA
CTCGTCGTCGTCGTCCCTCCTCGTAGTAGTGTCTACTCGTACGTATCCATCAGACTACTC
GTATATGTAACCGTCAGACTACTCGCATGTAACGGTCACTTGTTGTTGGACTGTTCGGTG
ATACAAGCTATATCGAACAAAGGATACCCAACCACACAATAACGGACGGTCGATATTGAC
AGTTGAATTTTGTAGCAGAGTTCAATCTGCAGGGGGAGTCGAAAATGTCGGCACACCACG
AAGCGTCCGAGCCGTGAAAGGAAGTACTGCAGTGACTGCTCACGTGACGGCCCAAGCCGA
ATCTAGACTGGCTAACTGCTGTGTCCCAGGCGAACGTCGGAGAAGAATCTTCACACCACG
AAATCCCGCGATACCATTGGCGACATCGATCCTGGGGCTTTGAGGCGTACCTCAGCTTGA
ACATGCCTTGATACGGAGAGCTTGCCCATACAAATCGCCACATCAATCAGCAAGCTATTC
TTACGCTATTGTCGAGCATCAACAAACGAACAGGCTGCGCTACAGAGTGTCCGGCGGGAC
CTGAGATCCCGTTTGAGCAGAAGAAGGTGTCACCTATGCGAAGCTGCGGGCGTTTAAAAG
TCGGGGCACCCGAATCGGATGCAGCTCAGTCAAACGTCTCATGTATCTATCATCACGGGT
GATTATTCCGGGATACAACGCAATAGGTGAAAAAGACAGAATAACCGTGGACACAGCACG
AGTACGAGTTGAAAAGACACAATTATCGTGGACCGAAATCGTCTTCGGAAAATATCGGCT
AGTTGACCCTAGCCCTATCTAGGGGAGTCGCTGGACACCAGCCGACATCCTTCACGAGGA
AGACTGTACGTATACCACGCGCAACCGACGTACCCCGCCGCTTGCAAAAAACTGAATATC
GACCAAATCGGTCGAACTCACACGGCTGGCTGGCGCATTCGTAATGCTTTAACTTATTTT
TAAAAAAAACTGCAACGTCCCCACATTTTCGATCCGATCCGCCCTACAACAAGCGCTATC
GATCCTCGTCGTGGCGCACAGGCGGCGACAGCAGCATAGCTGCGGCCGCCTTCCCCCCCG
ACTCCTTCGCCACCGCCGTCAAAGCAGCACCCAGAGCCCTCTCCCCCATCACCGCCAACT
CGTTCGCCACCTGCAACGGGGTAGGAGACGACCGATCCCTCGATCCCTCCTCGCTCAACG
ACGGGGAGGGCGTCTGCAAGCCATTCTTTCCTCCACCGCTGCCGCCACCGACAGAAGCGC
CCGTGGTACTTATCTCAGCTGTCGAAACAGAAAGCGCCGCCGTGCTCGCGATGCCGACGC
TCGGCCCTCCGCCCGACCCTGTCGCGCTTCCGTCGCGCTGCTGAACGTTCTGCCACTCCC
GCCACTGATACCGCTGCCGTTGGTTGCCGACGAGAACGTCACCGATTCTTGACGTTGCCG
CCAAAGCAGCACCAGAAGCGGCAGCACCTCCACTTGACGATGCCGCCGCCGCCGCCATCA
CCGCCCCTTCGGCCGCCGGGCCGGCAGAAAGGACCAATGCATCACCCGCCAGGAAGCCCT
GGCCCTCGTCGCCCTCACCTCGGCAAGCCTCCGAAAGCAAGAGGTCGACGAAGGCCGGGT
ACGCGGGGTTGTCGCTCGCAAAGTCGGCAACCCGTCTGCAGACCTCGCTGTACGCGTCTG
CGGCCGACATCAACTTAGTCCCAGCGCCGACTGCGCCGCCTGAGCTGCTGCCAGCAGAAC
GAGCGACGGCGCCCTCGCCTTCGCTCTCGCCATCGCCATTCGCCGCCGAGGACTCGCCGC
TATCGTCGCCAACACAAGCCGGCGAGGAAGACTCACGGAGGAGGAATGCAATTCTCGCCG
CTCTGCCCATCCCTTGGCAAAGCAATTGCGGGAAGTCCGCGACTGCCTGCTCCCACGGCA
CGTCCACGCTCGACTCCAAAATGTGCCGCCAAGCTTCACTTTTAACCCTGAGAGTGTTGT
CGCTCAGCGCGAGGAGCATGGGTGCCCCTTCCACGAGGTGGATCGGATCCGAGCTCGGGA
AGAGCTCTTGCAGGAGCGCCACCTGGTCCCCGGGTACGATCTGCTTCTGCAGGAGGCATG
GGGCTTCTCCCAACAAACGCTCCAGCGGGATGGTAGGGAACGCCTTCTTGAGAGTAGAAA
CCCTGTCGCCCAGAGACTTTGCTCCAGCAGACAGGCACCTCGGCGCGTCGCGGACGATCG
ATCGAACAATTGAAGGCGGCAGGTCGGCTTTCCGAAGGGCCACGAGCTTGCTCGCCAGGG
TGGTCGTGTCGAAACGCAGCGCGTTCGGGTTACACCTCAAGACCTGTGCCATCATCGCCG
CTGTTTCCTCGGCGTCGGCATCTGCGTGGACGGCAAACGCGCGCGCCAGGTCCCCTATCT
TGCGCGGCACGGTGGACCCCATGTCGAGAGACATCACGCGCGGCTCCTTGGCGACGATCG
ACCTCGCGTCCAGTCCGGAGGGGAGAGCTTCCTGCAACTTCTCCAGCTTGCCCGCGGCCG
TGTGGGAGCTCATCGTCAGCAGCGACGGACACCGAGTAACTGCCACGGCTAAGTCCGTCT
GAGGGCCGAACAGAACCCTCAGTCGCGAGACTTTCAGGGAAACGTTCCTGCGGATGTCGA
AGCCCAACAGGTGCGGCCTGGTGCTAACCACGGCAAGGCTGTCTATCCCCGGAAGCAAGC
GCTCGATGCCCTCGATCTTCGCCCGCACCGCCGTGGGGTCCATGACCAGAACCTGTGGGA
AAACGTTCGCGAACCGAGCCAGCGTTCTCGTTTCCGTCCCTCGGCCCTCGGCGCCAGGGT
CCTGGCTCGGAGCTACAATCATCTCCAGCTCCGCTTCCGGCGACGCGTTCAGGCCCAGGA
CTTGCCTCAGGTGCGCCAGACGCCTGGAGGCAACGCCCTTCTGCTGCACGAGCAGCTGCG
GGGCGGAGCGCAGGACGCGGTCGATCCTGATTCCCGGAACGAGCTTTTCCATCACGGCCA
GGGACTCCGCCACATTCTCGGTGCTGTGGCGTAGGAGCAGAGGTGCTTGGGACACTATCG
CCTGTACGTCGACATCCTGCGGAAAGAGCTCCTTGAGCCCGTTCTGCCTTGCCTCCAGCG
TCTCCTTCGGGATCGCCAGCAGGCAGGCGGCCTTGCGTAGGCGCGCGTTCCAGTAGCCGC
GAAGGGCGGGAAACGAGTCGAGCAGGTACCGGAGCCGGCCGGCAAGCGTGGGCTCGGCCT
GGAGAAGAAGCAGCCTCGGCTCGCTCGAGATTAACTGATACGCGTGCAGCCGCGCGCCTT
CTCGCGCCGCACTTTCCTCCAACCCGGCCCGCCCCCCTCCGTTGCCGCCGCCACTGACAC
CGTTGCCACCCTTAATTCCTGCACCAACATTCCGAGACGAGGAGGCATTACTCGTCCCCT
CAGTGGCGTCAGCTGTAGACGTCGCGAGGTCGGGTGCCGTCAGCCGCGCGGCGGCCCCGC
CGGCACTCGCGGTTGGCTCTCCTTCACCGGACGCCCCCGCGTCACCGGGCGCCACCGCGT
CCGATGCCGCCTCCGCAAGGGTTTCCCCTCCCGGCGCATACCACGACGCCGCTGACTCCA
GAAGGTCGGCGATGGCCTGCATCTTCGCCGCTAGCACGCCGATGTCGGTCATGAGCTTAG
GGTCTCTCCGGATCACCGGCAAGACCTTGCGGACCTCCCACTGGGACAGGCCCCTCTCCA
GCAAGAACATGCGGACGTCGTTGTCTCGGAAGCGCCTGTACCCTTTCTTCCTCGCACCGC
CGCTGCCGCTGCCACCACCACCACCGTCCCTTCTGTTGTTGCTGCCGCCACTGCCGCTGC
CGCTGCTGCCACTGACGCTGACGCCGACGCTACGGTTGACGCTGTCGCTGACGATGCCGC
TGGCTCCCGCGTTTACCTTCCCGCTCCCAGCTTCCCCCCACGGTGGGCTCCCCCTCTGCT
TCCCGCCGTCATGGCCATGCCTACCATCGCCTCGCTGTCCAACGTTCTGTCTTACTGCGT
TTGTTGCTGGTGATGACACCCGGCCTGCTCCTCCGGCTAGCGGCGAAGAGGGCTGTAGGC
GCTGCACCGAAGCAGCAGAAGCAGCAGCATCAGCGGGAGGTGGTGGTACTGGTGAAGAGG
TTCTCTCTTTCTCCTGTTTCCCGACCAGCGGAAGCCATGACGGCGACTCCTCTGCCGTTG
CCGTTGCCACTGTAGCCGCAGCAGCTGTAGCAGCAGCAGCTTCTGCCCCTGCGGCTAGTC
CCGGTTGTGCAGCACCAGCAGCGGAAGCGGCGGCGGGATCGAGGGGCGTAGACGTTTCCT
GTTCGTCGAGTTCGTCGCCACGGGCCCCTTGCTGGTCACACACTGAGGTAGACGACGATG
CCAGGAGACAACTATCCCGAATGTGCGCTCGTCGGTGCGGATCTCGTCGTCCGAAGCGCC
CGGCGGCGTAGGTACCAACTTCAGGCGCAACGAGGCACTTGAGTTGGGAGCAGCGCACCT
GAAGACCGAAAGCGTCTGCGCCAGGAAGGGAGAGAGCTGCTAGGACGAAGGCCACCGCCG
CCGCCGCCGTCGCAGTAGCAGCAGCTACCGATGTTACCGAACCCACACGTGCACTGGGCT
GTGGAATCCATGGCCGTGCTCGCTTGCTGCCGACCATGCTACGCTGCTG
>NODE_209_length_6882_cov_424.292995_g24_i4
AGTAGGCATGTTTGGTGCTGAGTACTTCTGTTCCCCCGTAATACGTTAATTTCATGTTAT
TTTCCCCTGAAACGAGGCTGCAGTTTCCAAAGAGGCAACAAAAGTGTCGTCGCTTTTTCT
TTTTCTTTTTTTCGTTTTCGCTTCTTTTGTGCGAAAGTGGTGCAGTTGAGTTTTTTAACT
CGTACTGTGTGTATTGTTCCTTGTAAGTTTTTTGTTTTGTTTGACTCCCTCGTGCGATGA
GTTAAGACATGGATCCGCTCCGGCGCATTTAGCTTTTAGGGGTCTTGGGTTTCTCGTGGA
GAGGTATATAGGAAGGAGGCGTGCGCGTTTTCGGATGCTTTCGAAACTCCTTGCGGCGAG
TCTTTACAAGCACGAGAGTTTGTTTTTCCCGACCCTGGCTGTCTTGTTCCCCTTGTTGCC
AAGTCGTGAATGCTGACTACACTGAGTCGAATGGATGCTTTCGAAACGCTTTGCCGAAGT
CTTTTACGTACACACGAGGAAGAGATTCCGGCCCTGCTGCTGTCTTAAGACTAACCTCCC
CCCCCCCCGAAGTCCTCCTTTCTGCTAGACAACTATGGGTTGGCGTCGAGTGGCAACGAC
GCTGTAAAACAAGCCACCAGACTCTAGACATGAAACTACTGAGCTAACCAGTTTTTTTTT
CCTCATATCAAAACACAAACCGGACATAGACATGAAATTACTAAACTAACCAGTTTTTTT
TCCGCATATCAAAACACAAACCGGATATAGACATGAAATTACTAAACTAACCAGTTTTTT
TTCCCTCATATCAAAACACAAACCGGACATAGACAAGAAATTACTCAACTAACCAGTTTT
TTTTCCCCATATCAAAACACAAACCAGACATAAGACATGAAACTACTCAACTAACCAGTT
TTTTTTTCTCATATCAAAACACAAACCGGACATAGACATGAAATTACTAAACTAACCAGT
TTTTTTTCCACATATCAAAACCCAAACCACACACTTAGTGTATATCTTCTCCCATATCGT
ACCAGGTAATACACAGCAAAACGTTGAAACATAGACAAAAAACCTAGCATGAAGGAGGAC
CACCTTACATGCACACACATAGATACAGCAAGGTCACCCCGACATGTTCAATTCACATGA
AGGTTGGGGTCTCGTGGTGAGATACCCGGAAAAATTTACCGATTTCCATTGGGCGGTGGA
AGTCTGGTCCGACATCGTCCTAAACCCCTGAAACTTGGTGCACATACCATGCGCCAAATG
AAGGGGAGGGGTGGATGATGCATGACATTAAGTCAGGCCAATTGAACTCATGAAACAAAC
GCCTTGCCACTGACCGACCACACGACCAAAGAGACGGAGCACCAAGCGGTACGTAGATAT
CTTGATATCTTGAAGGATAGAAGCCGGTACAAAGTGTAGGGGGATCGTTGGCCAAGCTTT
CGGCAGCGAAGGTCTACTCGGGAGCATTAGTGGGGTAGCTACCCATGGTGAAACGTACAT
ACGATGGAGAAAGCGACGTACGGGGCACCCCGATGTGTGAGTAAGACTTTGTGTTATGCA
AGCCGTCCTTGAACCTTGCACGGTAAAAATGACCTCCCTGGAGGAAAGTAACCAGTACAG
CAGCGGGGCAAGAAGATAGAAGATACGGTCGTGGGACGCCAGGATGGTTACCATGCAGAT
CGCCTGACACAAACGTGGGGTACTTGTGTTAAGGGTGTTGAACTTGGCTCCAGGCTACGA
GCCCGTGTTGGAGACACTATTTAGTGTGGTGCGCCGGCAAAAGAACTGAAAGACACCAGA
CCCTCAACGAGTACTAGGATTGGGAAGTCCCAGTAACTTGAACATTTCCCACTACAAATA
TGAACAAAAACAAGCTGGAGATAGTCTCGGAAGAGTTTGGGAGAAAGACGGTGAGGCAGG
GTGGGTGGAGTAAGAAAGATTGGAAGGGTAAAGTACTAGTATTGCTGGTATTCGGAGTTC
CTAGCGACATGACAAGAATAGAGTTCAAGAGGAAGTGCGACGAAGTAGGACTATACTGCT
TTGCATTAGGACAAGTAGAAAGGGAGGGAGAGCATTTTCGAATCACGCTTAAACCGAAAG
CGAGCATGGAGTGGCAGAGGTTAGAGACAGAAAAAGTGTCGGCATGGGTTAGAAGACTAG
GATGGAGGGTATGTATAGCTAATGGGATAGAAAATCTAAGACGTAGTCCTAGGATGAACG
GAGGTAAGGGGAGGCAGGAAACAGTAAGTGGCCCAAAGGGAACGGGAGAGAAACACAGTG
GCGTAGAGCAAGAAGACAAAACCGGAAACGGAAACAGTAAGAAAGCTCAAAGAAGAGAAC
ACAGAAGTAGCAACGAAGGAGAAAAAACGAAAGACAAGAGTCGAGCGAACAGTGAAACGA
AGAAGAAGCTGAGAATAGGATCATGGAACGTATGTGGATTCGCCACGGAAGAGCGCAAGA
GGATAGAAATAGCCGAACAGGTAAGTGAGCGCGACCTAGACATAGTGGGAATTCAAGAGT
CGTGGGAAAAAGAGGGGGGGGAAATAGGATGCACAATTGGAGAGTACGCATGGATAGGGA
AAAAGAGAAAGGGACAGAACAAGAAGAATAGGGGGGCGGGGGGAGTAGGGTTCCTAGTCA
AAGAATACCTGTGTGACATAATAGAAGTGATCAAAGACACGAAATTCGACGAAAGCATCT
GGATAAAGATACCAGGGGAGAGGGGAGCGAAAGATTATTTCTTAGGAAACATCTATATGC
CCCCAGAGTCGAAGAGTACGGTAAAAGATATACAGAAGAAGTTCGGAGAAATAGCAGTAG
ATGTACAAAAATATAAAAGACAAGGAGAAGTAGTACTAGTCGGAGATTTTAACTCAAGAA
TTGGGAAGGCAAGCAACCCGAACGAGAACATTGGACAGTATGGGGAAGTAACAAAGAATA
AGAACGGGGAAGAGATGCTGAAGTTTCTTAAAAACAATGAGATGAAGACTCTGAACGGTA
GAGTAAATAAGCCAGAGCCAGAATGGACTAGACAGTGCATACAAAAGGGAGAAAGCTCCG
TTCTTGACTTTATAGTGGTAGAAAATGGAAGTAGTAAGGAAACGGAAGTACATGTATGCG
CGGCGGACGTAGGAACTACAGATCACTGCCTAATATGGACAGACAGCCAGCAGACGAGAG
TTATCAAAAATAGGCGCGGTAGGAAATTGTACAGATGGCGAATAGATAAACTAGAAGTAA
AGGAAAAACGGGAAGAATTCCAAGAAGAGATGACTAAAAATGCAGAGCATTTTTCCGATC
TGCTGGAAAGCATAGGTACGACAAAGAACAATACAGAGAGAGATAGTGCAGGAGCGAGGA
TAATAGAAGGATGGGAGAAACTGGTCAAGACCACAACAAGTAAAGTAATAGGGAAGAAGT
TGATAATATGCAATAGAGCAGTAAAATGGTGGGATGAAGAAGTAAAAGAGGCTATAAAAG
TAAGGAGAAAGGCACACGCAAGATACACATCGAGCAAAACTACGTCAGGATGGGAGGAGT
ATGGTATTGCTAGAAAGAAAGTAAAAAAGGTGGTTGAGAAGAAGAAAAAAGGGGTATGGA
AAGACGTAGTTAATAAAACGAATGAAGACTTTGATGGCGGGATGAAGCAGATGTGGGTAG
GGATAAAAGGGATACTAGGTAAACAAGCAGGAGAGGCAGATACGGGGATAGCTACATTAA
GAGCACAGAACGGTAAAATGGTTAGTAGTTCGAAGGGGAAAAGGGAAGTACTTGTAGAGC
ATTACCGCAAGCTAGGGACGCCCACAACCAACGAAACGTTCGACGAAGAATTCGAGAAGG
ATATCAACGCGTGGGCAGAGGCGAACGTAGATGCATCAGAAAGGGAAGACAGTGGTTCAG
AAGGGTTACAGGGAGAGTTCACAAGAGAAGAAGTAAAGAAGTGTGTAGCTAAACTTAAGA
ATAGAAAGGCAGCAGGGGCAGACCAAATAGTTAATGAGTTTATGAAGTACGGGGGAGAAG
GAATGCTTACCATGATGGTTAAGTTGTATAACTGGATATGGAAAAACGAGTACGCACCTA
AGAGATGGAGAGAAGGAGTAGTAGTAAACTTGTTTAAGAAAGGAGACAAGGCTGACCCGG
GTAACTATAGGGGGATAACGCTACTAAGCACTGTAGGTAAAACGTTCTGTAAGATTTTGA
ACGATAGAATGGGAACAATGATGGAGAAGGAAGAAAAAATTAGCGAAGGGCAAGCAGGAT
TTAGGCCAAACCGTAGCTGCGTCGACCATGTGTACACATTAGGTAAGATAATCCAAGGCA
GGAAAGACGCGGGGCTAACAACGTACTGTTTCTTTTTAGATGTACAGAAGGCCTACGATA
CAGTATGGAGAAATGGGCTTTGGAAAAAGTTGTGGGAAATAGGGATAAGAGGAAAGATGT
GGAGAATGATGAAGAAGATGACGGAATGTGCGAGAAGTGCTGTGATGTTGGACGGGGAAA
TATCGAAGTACGTTGATATCCTACAAGGAGTTGCACAGGGATGTACGCTATCACCTAACC
TATTCAAGGTATATATTAATGACATGATAGTAGCAGTAGAAGCAGCATCGCAGGGGGTCA
CGGTGGGGGAAGATACGGTGTCGGGATTGATGTTTGCGGATGATTTCGTCTGCATATCAG
AAACATCCGAAGGACTGCAGAAACAAATAGAGAAGGCACTAGAGTACACCAGGAAGTGGA
GAGTGACGGCGAACGTAAAAAAGTGCGCAGTAGTTGTATGTAACGAAGATAAGGAGAGCC
CGGTAACTTGTAAGTGGAAGTGGGGAGAAGATGAATTACCGATCGTAGACCAATATACGT
ACCTTGGCGTAGAGATCTCAAAAGATTGCTCTTGGGATGCACACATAAATAAAGTAATAG
GCAAGGGTAAGGCACACGTAGGCAAGATGGAAGCAGTCCTGACAGACTCGCACCTTGACA
CTAGAATTAAGAGATGTATACTGATGAATGTGATTGTACCAAAGCTAGAATATGCAGGAG
AAGTATGGGAAGGGAATGCGAAGCTCGTAAAACAGCTGGAAACAGTACAGATGACAGGAG
CTAAAAAAGTACTAGGATGCTCAAGTACGACGAGTAATACAGTTTTGAGAGCAGAACTGG
GAATGTACCCACTTAAGACAAATAGAGACGTGCGTAAGTTGAAATGGCAATATAAAGTAA
AGAACATGCCAAATAAGAGGTTGCCAGCCATAGTTGATAAAGCTGTATGGGAGAAAGTAA
CCAAAGGGCGAGCTGGAATAAGGTGGGATAGCGTAGTCGAGAAAGTATGGAAGGATATAG
GAAACCAAAAAGAGATGCTAGCCATAGAGAAATTTAGCGGATACAAGACAGAAGTAAAAG
AAAGGCTAGAAAGAAGGGAAAGGCTAGCGCTAAGAAAGAAGGTGGAAGGGGAAGAACACT
TAGAGATATACGGGGGGTTGAAAGAAGGAATAGGAATGAAAAGGTATCTGCACGGCCCAA
TGGACTTCGCGAAAAAGCTGAAACTGCGATTTCGTGTAGGGGACCTGGACCTGCCAGAAA
GAAGAAGGAGGTATACCAGTAGCCGGGAGGAGGAGGAAGTAGATGCACAGATGTGCCCAT
GTGGCAAAGCCATAGAGAGTAGAATTCACATAGTGGGAGAATGTGAAAGGTACAAGGAGG
AAAGGGATGTGTTAGAGGAGGAGATGAGAAAAATAGACGAGTGTGACATGGAGCAGTTTG
GTACACTAAATAGTAGCGAGAAAACGATCGCTATCTTAGGAGATAGATGGTGGCCACAGG
CGGCGAAACAGGAAGGGGATAAGATTAGCAAAAAGTTTCTTTGTAATATATGGAAACAAC
GTAATGAGCGCCCAAGTGTTGGAGGTGTCTCTATTAGGAGTAGGAACGGTGCTCCGTCTC
GAAAGGGATGCGTGGTCAATGGTCAAATGACTAAGGCAAGCAACAAATGAGTACGCCCCC
CCCCCCCCTGTGGGTGCGCGGCGTTTTGCAGTGAAAAATCGAAGCGCTGGAGAGAGAACC
TCGCGAACGGTTGGTTTTATCACCAAAAAACGTCATTCGTAGTTGCATTTATTTGACGAC
AAAGAGAGCTACAAGTCACCGAGCCTTTCTACCCAGCTGTGCAGCAATATCGAAAAAAAA
CTACCTGGTATATGAAAAAAAAACAAGGTGAAAAAAGAAGAAGCTGGTATTGTATGTATC
ATGTGTACATATCCAACTTCTTCCAATTGTCTCCCACCTAAATATGTACGGACACATACA
TATTACTGCTATACAAACCGCTCCGCGCAGTTGGCGTACAATTGTCTCCCACCTAAATAT
GTACGAACACATACATATGACTGCTACGTATACAAACCGCGCGGCGCAGTTGGCGTACAC
GTATATATGATGAATGCGAAGACATCACCACCAATAATAATAATAATACATGAAAAGTCC
TCTGCTTCTCTTTCCGCTGTACTTTTGAGGATACAGCAGTATCACTAGTAGTAATGGCCC
CTTTATAGTACCGGCACTGCTCTACGTGGCGGCAACCGGCTACCGGCAATACTCCGCACA
CTGGTTATAATCCCATACCACTCTGTCCCGAAATGTAAGCACGTTTTGTACACTAATATT
CAATCAAAACGGTGATTATATTTCGGGACAGTGGTATGTGCCAAGCGATTCCACCGGCAC
TAAATCGCGGGCAACCGGCACTATATAGGGTCAACCGGCACTCTAGAGGGACCAGACTAC
TACTACTGTACTAGACTCTCCCTCCTCCCCGGGCGACAAAACGAAAGTGTTTCCCTGGCC
GACGGTGGGCATCGCTCGCAAAACCTTTAAACAAAAAACACA
>NODE_210_length_6878_cov_11.205143_g121_i0
GGGGGGAGTTCGTGGGAAACACCGCTAGCGTGTATGGAGGTGCTGTGGCCGCAACAGGCG
CTACTGGCACTACTACTCCTAGGTTGGTGGTTCAGGAGGGAGCAATATTCGAAGGCAACA
AGGCCCTTATCGGCGGTGCGGTGTACTGCGGAGGGATGAAGGTGACACCCGAGTCGGCAT
CGGTGGCCAGCTCGACGACAGCCTTCTGCTCCCTAAACGACGCCGAGTTTCTATCAAACA
CAGCCACAGGCGAGACAGAAGAGACAGCACTGTTAGAGGACGATTTCTTGGAAGGAGTCG
ACGGAGGCGGTGCGGTTGCCTTCCAGTTTGCCAGGGCGAATGTAACCGCTTCCGCGTTCC
GAGGCAACTACGCGGAGTTTTCGGGCGGGGCGTTGCTGGGAGGAAACGGCACACAGGTTA
CGATCAGCGGGTGCGAGTTTGACAACAACACCGCCGTGGAGTTTGGGGGCGCGATTGCGG
CTTCTTCGCTGACGATGGGCGGAGGCACGGAGCTGACCAACAACACGGCAACTCTGAGTG
GCGGCGCGGTGATGGGCTGGGATTCAGACGGCACGATCACGTTCAACGACGTGTTCTGCG
CAGACAACTCGGCGACGACACAGCACGGCGGCTGCTTCTACAGCGCTGGTCTAGGCATCG
TTAACGACGGAACGGTCATGCGCGACAACGAGGCTCTTGACGGAGGCTGCATATGCGCTT
ACGGCGGCTCCGAAATCCTTGTTACCGGAGGGGAGTTTACGTGCAGAGCCAACAGGAAAG
GCGGCTTCCTGTTCACGGGGGACGAATCGAGCGCGAGGATCACCGGGGGGCTGATGGCAA
ACAACTTGGCCGCGAGGAGAGGCGGTGCGATCTACTGCGGCGAGGAAGAAGGGTCGACCT
TAGCGGTCCAGGGAGGAACGTTCCGGGAAAACGTCGCGCTGGAGGCCGGAGGTGTTATCG
CGGCGCGGGGAAGTCCTACCTTGGTGGAGATCACCGGTGGCATATTTATCAACAACACCG
CATCGTTCTACGGGGGCTTCGCGTTTGTCCACGAGGGGGCCAGCCTCACGTGCTCGGACG
TCACGATCACAGAAAACCTAGCCGGCGACCAAGGAGGGGCCTTCTACGGCAGGGCTTCCA
CGTGGGTGAACTCCAGCTGCAACTTGATCGGCAACAAGGCCCCCCAAGGGGCGGCCCTGT
ACCTCACGGGCGCAAAAGGCGTTACATTGGACAACCACACCGTTACCGACAACCTAGCGT
TCAGCGGAAGCGTGGTGTACATGACGGAGAGCTCGGTGGTCGCCACCGGGGTGACGTTTA
AGTCGGGAGTCGACCTTCAGGAGGACTCGTCCAATCGCGCGGTGCAGTCAGACAGCGCGT
CCGAGCTGTCCCTAACGGGGTGTGTCTTCGATGGGTGGCGGGGGGACACCGTGATCTTCC
ACAGGAACTCGGACGCCGGGTCGATCTCGCTGGACAGTTGCGACTTCCGCTCGAGCTTCG
CGAGCATGGCGGTATTTTCTCTCAACTCGGACGCTAAGATCCGCAACGCCGTCGTGGACG
ACGCCACGTACGCACACGCCGGAAGATTCAACAACTCCCTGACGCTTGTAAACCGGGCCA
TGGACTGCAGCAGCCAGGGCATTTGTGGTCCCGGGGCGTGCGTGGACAGTGCACTCGGAG
TTCTGTGCGAGTGCCTAGATGCCGACACCTGTCTGCACGATGGCGGCGGCGTCGACGGCG
GTGCGCTCTCAGCTGTGCTGAACACGCCTCCTGAAAGTGAAACCTACAGCCCCGACCAGG
TGTCGTTTGAGCTAGTAGTGTCGTCGGAAGGAGACGGGACGTCGTACGCCATCTGGAATC
TGGAGTTCGAGGCTGACGACCTGGAGTTGCTAGTGGCTCCGTCCAGCGGCATTATTCCTA
CCGGGGGTAACGTAACCGTCTCCGTGACCGGTACCCCGGCGGGGCAGGACGTTGGCGGGA
ACCTGACCAGCCGTTTCTACCTGAACTCCGGCGGCAACACCAGCGCCGGCGGGAACTCCA
CCGAAGGCGTTGTTGTTACCCTAGCGGTGGAGTCGGCGTTTTTCCTCTGCTCTGCTTTCG
AGTACGCCGTGCCTCTGGAAAACGATACCACCGGCGTCTCGTGTGAGCAGTGCGTTTCCA
TCGAGGGAGAAGAGGGGGTGGCTTGCGAAAAGCCGGGAGCGACGTTGGCTTCGCTGCCCA
TCCGGGAGGGCTACTGGCGGTCGGGCCGAGACTCCGTAAGGGTGCACGAGTGCTTCACTT
CGGATGCGTGCGCTGGAGCGACGGTGGTCACGAGTGCGGACGATTACTGCCAGGATGGGT
ACCAGGGGCCATATTGCGCCGTTTGCTCGGAGGGGCACGGAAGGGGCGTGAGCAACAACT
GCCACTCCTGCGACGACCCAAGAGGAAAGCTTATCATCTCGATGGCCGCGCTCCTCTCCG
TGGGGGCAATCCTCGTCCTTTTTCTCGCCGCGGTGTTCCTCGTGGGGGGCCTTGACGCAG
TAAACATGGTCCGCCACTCGGTGGGTCGGAAAGCCTCGAAGCCGCCTGCTCGTAGAGCTT
CATCTAGTGTCATGGGTTTGTCTGTGTCGCGGGGCAGCGTGCAGGAGCTAGACCGGCCCG
AACGGCGCCACAGGACCGGGTACTCAGACGGCACGTTCACGGCCGCCTTGGAATTCGATT
GGGGGCCTCAGCGTTCCGCCGGAAAAAACAACCGCGATGGTGAGGTGCAACGCAGTAGTA
GAGCACCACCACCGCCACCACCACCGCGGTCGATACCGCCTGAGCCTGACGACACTGAGA
GGGTTTACACTCGGCCTCATAGCGGCGTTACGGGTTTCGGGGTCGAATCACCATCTACCC
GTGGTGGCGGGCCCGACACCTTAGAGGGGACGTACACGCGCCCTCTCGGCGAAGTTGTTG
CGTTTAGGAATGAATCAGCGTCAATACACACTGGGCGCTACGGTGCTCACAGGTTCCAAA
TCCGACCCTTCGACGGTGTCGTTGGGGTTGGGGCGGATATGTCGTCGAATCGTCTTGGGT
CCCACGTTGCTGTGAGGAACCACGCCCGGCCACCAGGAGGCGTTATCGGACCCGGAGATG
AACTACTACTGTCGTCTAGCCGTGGTCCGAATGGCACGGAGAGGTTGTACGCCCGGCCTG
CCAACGGCGCTGTCGGCGTTGGAACCGCTGGCGGGGTGTCCGACATGCCGGGACGCGGTG
ATACCTATGCGGCGATTCGTGCCCATCGCAGGACTCAAACCTCGACCGCAGCCGTCACAG
GCGTAGGCGCAGGCGGTCCCCTAGCGAATGGGACATCGGAGCCGGTGGGAACAGAGCACG
ACGACGGCCGAGGGAGGAAGAAAGCAAAGTGTTTCGGCCTTGGGGAGATCGTCAAGCGCT
GGGCGTCGAGGCTGCCGTTGAACAAGATCAAGATCTTGGTGGTGGTGTGGCAGATCCTGA
CCGTTTTTTCCGGCATCGCGGGGGTCCAGTTCCCGGCGTCCTACGCCACGTTCCTGTCTT
GGCTCAACGTGGTCAACCTAGACATAGGACAGTTTTTCTCGGCCTCGTGCTTGCTACCGC
CCGTCAACTTCTACGCGAGGCTGCTGGTTTCGACGCTGACGCCCTTTTTGTTCGCGGGCG
GGCTGATGCTGACGTATAGGATGGCGAAACGCAGAGCGGGGATCGGCTCGGCAGGGGTGA
CCGCGAGGAGAGATGCGTGGTCGAGGCATGCGGCGGCGGGGTTGCTTCTGACGTTCTTGG
TTTTCACCTCGGTCTCTACCTTGGTGTTTGAGACCTTCGACTGCGACGACGAGGTTGGCG
ATGGCAAGACCTACCTCCGGGCGGATTACAGCCTATCTTGCGAATCGGATTGGCACAATG
TGTTCAAAGGCTACGCGATGCTCATGATTCTGGTGTACCCGGTCGGCATCCCCGCCCTGT
ACGCCGCCATCCTCTGGAAACACCGAGAACTGCTCAACCCTCGCAAGAACGCCATCGTCG
GGGTTTCCCCTGGTGCAGCCGAGGAAGCGGCAGCCCCCAAAGCAGCCTCGGCAGAAGGGG
TCCGTATCGGCTCCCCGACGTTCCGTCCCGCGTCACTGGACCAGACGGGGGACGCGCTGT
CCCCGCAGGAATTCCAAACGTTTCAGGAGAGAGTGAGGGCGCGGAAAACGCACCCGCAGC
TGGCCCCCTCGGCGTTTCTTTGGAGGGATTTCGGTCCCGCTTGGTTCTACTACGAGGTGA
TCGAGTGCGGGCGGAGGATGCTTCTGACAGGAGTCCTTGTGTTTGTTGCGCCGCAGAGCT
GGGTGCAAGCGGCCATGGCTTGCATCTTCGCCTTCGGCATTCTCCTGGGGTTCGAGCTAA
TGCGCCCCCACTTAGACCCGGCCGACGCTTGGCTTTATCGACTGGGCTGCGTGATCATAT
TCCTGAGCAATTTCCTGGCGCTGCTGATCAAGATGGACGCGGCAGGGGAGGAGAACCGGT
CCGCGCTCGGGGCGCTCCTGGTCGCGGTGAACGTGCTGCTGGTCCTGGCGGTCCTCTTCA
CCTCCTGGTTCACCACCCAGCAAACCGTCGACGACTCCCGCGGCGCCGTCCTACGGTAGA
GTTTTCCAACGTGGGCGCAAGCGGCTCGACTGCCAACGCGAGGAACGAGGAATGCTCTAC
CGAAAGTTTCCAGCGATGGGGGGCGTCATGTTTGAAACGTCGGAAACGTCCCTGATCGCG
AACATCAAGATCTAGATATTTCTGGGAACGTATGCTCCTGGTCTTGACTAGTCTAGAACG
ATCTAGATATATCTCGCCCCTGTATACCGCGCGGGAGCCCTGGGATTTGCATGGTCTAGC
GCGTGTTTCCTACGCTACGTGGATCTGAAATATTCCGGCCCTGCACGAGGAACTTTTGAC
GGCAGGTTAGGGTTTAAAGGGCCAATATCGTGTTGTGTCCGTTGTGTTACCCAGTGGTCA
AGGGTCGGCGTAATAAACGAGTAGGGCTCTATTTTGGTCGACTATAAGTCGCTAAAGAGG
TATTCATTTTGACAATCGTATTGCAGTAGGCTCCTTGTGATTATATTTGCGGTTTTCTTC
GTGGGTACATGTGACAAATGATGACGAGTGTGCGGCCTATTGCGGGGGGACGTAGTCGTG
CAGAACTGAATACATGGTTTGTATACTTTCGGCGAGATGTAAACATCATTTGCTGTGGGT
CATCGTGCGTTCTGATTGCTGTACTATAGTCCCTCGTGAAACTGCAATGCGTTCTATATC
GAGAAATCCTACATCCAGCGAATTGGGTTATATGTCGCCGCGCAACCAATATCTACCGGG
CACAGCGTATCCGCCAACACCAGTCAGCTCGCAGCCCTGATAACCAGTGCAGGGGGCACC
TCCTGGCAGTTGGGTATGCTGATGATGCAGTTTCGACGGTGCGGGTGTAAAGGACCTGAA
TGATCTGTGCACGATCTGTACGTGTTTCCAAAGCAAGCAGGAGGAGTAATCTCCCCGGTG
TGATCATTTTATCGTGCATGAGCTGGGGGGATTTTCGACGGTGCTGATGTGGAGGACCTG
CATGCTACGTATGGTAAAGGTGCAGCATGTTTTTCCGAGGGGCTCTATACCATTAATACG
TCACTCAATACCTGATTTCAGAGGCAACTAAAAGTGCTACCCAATGAACGACCCCACGGC
CTAACTATACACTGAAACAATTTCAACACAAGAATACAAATTCGGACGGTTTCGGGTTTA
ACCCCTTAAGAACTGGTCCCCCGTATTTGGGGACAAAGTACTTGACATTAGTGTGGATTT
TGTTTTTTGAGTTCTGGATGGGTTAAGGAGCTCAAGATCGCCCAGAAAACGTTTCAGCCA
AAAAACGCTATTTCTATTGTAGTACGAGGTCTTGACTGGTTTGTGTGTGTTGATGCACAT
TGGACGGCTCTGAACGAAATCTGTGAACGATCTGTACGTATGTGTTTCCGTAGCAGCAGC
AGTAATCTACACGGTGTGATCATTTTACCGTGAATGCGTTGGGGGGTATTTTCTTTCGAC
GGTGCTGGTGTGGAGGGTCTGAACGGTCTGTACAAGTTTTGCAGGCGTTTTCGCCGTATA
GTAGTAGTTATGTGCAGGGTGTTGTCATTCTACCGTGCGTGCGCTCCTGTAGAGTAAGCA
CACATAAATGTTCTGATCCGGGTACGATGTATTTGATCGGTACCGTACACGATTTCCCCG
TGCCGGTCTCGAGGATGTGCAGGGTATGTATGCATACCCCAACCTACGGATCTGTGAGAT
CTGTAAGATTTGGGTCGCGGGAAGCTCATTACCTGCTCACCGGTCCTTGCATAGCAGTGG
TCAAAGCTTCCAGAGACGTGCTACAATCGAAGTGTCAATTTTTGGCCAAACAGGGTTTGA
GTGGCCGGACTCCTTAACTCAATACCTTTGGAACTACAGGACACGCCACCAGTAGTGTTT
AACTACGGTATATATCTTTCGTGGTATACCTAGCTAGGCGTTTGGGTTGTTCATCGGACT
GCACTTTTAGCTTCTAACAGTAATCTCCCTGTGAGTGAGGTACTACTTTGGCCCGGAGTA
CAAGGATCGTTTGTATATTAACATTTCATTGAAATGGTCCGTATATTGCGGGTCAGGGTG
GTACAGGGCTCCACAAGTGAGGATCTTCATAAACCTTAGGTGCTACCCCCGGCAAGCAAC
TATTTGTAGACAGGAGCCCGTCAGAGAAAGTCACAGTTCTACGCTGTTACCGACATTGCT
TTCACGTGGCACTCTGGTTCCCCCCGAGCTGCAGGCCACTTGGCATCCGGCTCCAACTTA
GTGGTGCATAAATATAACTAGCCACGGGCAGAGCCCAC
>NODE_211_length_6877_cov_247.237360_g122_i0
GGGATGTTGGTCACTTGAAATCCAGGGGGTGTCGCAAGTTGAAAATAGATCGCACATGCT
TCGTACTTCCCATTTTGGACCCTTTTTGGAGCAAACTTGTGTTGCATAACAGACTGCTGT
ATAGTGTAAAGGGAAAAGTAGTAGCGATGAACATTCCTGATACAAAACAAATGTCACTAC
AGTAGATGATATCACAACTAAGGTACAGTGGGCTCCCGGTGTTAAGAAGTTTCAGTTTGA
TGTCCAGGCTCAACGACTTATTTTGTTTCCGACGTCGATCGAACTATTTTGTGTGGGATT
TACAGTCGATCCCACACTGCTGGTGAGCTGTGTTTTTTAAATTTTTTCTACGTATTGTTC
GTGCCAATCTGAGCTCATTTTTCTCGACACGTTATTTCTTAACTGCAGGCACCTACTACT
ATTAAAACTGTATTTGTGTTGAATGGTGATTTGTTATATCGAGTAGATTCACGAAGAACA
ACTCGTGAATCTTGACGCCATTCAGTGTTTTAAACCTTAAAAAATCGAAATCACGATCTG
CGTCATTTTTTTTGTCGTGGCTTTACTCGTACTGTTTTATAATACATTTTTGCAGTAAAT
GCGCCTGATAAGTGTACTTCGTGTATAATCCACGCAACCCAACGGTATATCCAAAGACCA
GGTATGAGGGCATACAGCTGACTCTGTCGCCTACACCGATTGCGGACAGCAAGCGACTCC
CCAAAGCAACCGCTGGGCGCTGGCGAACGAGAACATTGCGGCCTCGAAACCTCGAGGAGG
AGGCGGCACGTCTCAAACAAAAACGAAGCAAAATATCCTGAGAATCCGGGCGAGGCCGCG
CATACGACCTGTGAGATTGGCATCTTGCCAGCAGAGGGCCACACCGGTGGCGCGGGAGAA
TGAAGTATCACAGCCTATGTCGTCATTCGGTCGGTGACTTCAAAAAGTATCACGGGCCCG
GCCCGGCCCCGCCCCACTCGCGCACCACTCGCAAAGATTCTTGGATTAAATGTCTCACAA
CTCGTGAGTTTCGTTTCCTGTTCGTTATGGATGACCCTGACTGAGCAGGCCCTCGTAGGA
TACTGCTACAGCAGCACATATCACACAGAGTACATAGTAGAGTGCGAAAGAGTTCAGTAC
GAAGACTATACACACAGAGCACACCCAGAGTACACACATACAACAGAAAAAGTGCCTGAA
CACAGAACAGTACCGACAGCATAGCACAGAGCACATACAATACACAATACACAACGAGTG
AGTACACAGAGCACACACAGCAGTTAGATCTACAGTAGATGTTGTGCTGGAGAGCAGAGT
GCACACAATAGTACGCAAGGAGTTATCACGGCTGTACTGCGCTGTAGAGCTGAGTATACA
CAAGATAGCATATAATAGAGCTGTTGCCCAACGAGACCCGCCCTGGTCCTAGATGGAGCA
TTTACTACTTTTCGGACGGGTACCCTGGTGCGCGTTTAGCAGCCGAGTACTCATCGAAGG
GTACCCGTCAAACAGTTGTGGGTACCCGGGTGCACGGAGCCCAAAATCTCGCGAGTATGA
AGTGTTATCCATACTCGTGACGGGTATTAGCTGTTTTGCCGTTTTCAACCGCTGCTGTAC
TGCGCGATCAGAGTGGGAGTTTTTGCTGGAATAGGATACATCAAACATAGACACACCGAC
ACGCCCATACAAAGAAAGACAGAACACAGCGGTATAAGTTCGTAGCTGTCACAACTACAC
CTGCTGGATCCCCCCTGCTAGCTGTGTGTTACGGGTCCTGCGCACGCATACTGGACACCA
CAGCCGTCACAAAGGCAATAATCTGAACAACGGCTGCTGCGTGTTGTACAGCTTCCTCTG
CTGTACTGCTGTATTTACAGTTCGATATAAGTGGCCCCTTGTCCGCTTGTAGTTTGAAGT
CTAGAGACATGCACCCGTAACATTCAGCAGTACTCGTACGTAGTACTACTGCTGTACAAA
AAAAATCGTACGCATGTTGATCGGCCTATCGTTTCACGTAGATAGACTTAGATATGATAT
GCATGCATACGTACTCATCGTAGATCTGTGTATGTATAATATGTACTACTGTACGTACAC
GTAGATTGAATGTTGGGACCAAATTTGCAGATTTCAATAAAATGCGCATGTAATTTTTCA
AGCCGTCTCGTACAACTGCTACTGCTGTACACAGCCCACAGAGAGAGCAGACGCATGCAT
CGTGGTATCAACTACTGCTGCACGACGCTTCATGTGTGCCTCGTTCAATGTCAAGTCAGT
GTGGTCCTTATTCTTGTCTCGTGCGTGGTGCGTGCTGGGTGTGTTCCGTTCATGCGGTGG
GTCAAAACGAACCAAAAACCAGTCGTACGACAGGTTTTGCATGATAGTTGCGAGGCGGTG
TCAAGTCGGAACGCGTCCCCTGAGTTATTTGCCAGAATTCGCGACGTTGAAGTCCCAGAG
CACGCCCCATGGACCTCGGCCGGGACCCGCACTTGCGCCGTGGCGTACACGCGCCCCCCC
TGCGTGCCCCGCAGCCGACAGCGCGAGAAAAGACCCGCGGCCGGAGATGAAAAGTGAAAG
TGTTCCGGGAAAATGTCGATTTGGTACCTATACATATAACGATTCCGGAATTTCTTTTTA
TCTTCCTGTAAATATCACCCTGAAATTCTTGGTGCTCATGTTGTTAGCATTGTTGTACCT
GGTACACACTTATTAGCTGTCCTTTTACTACGTGTTATATCGGTCGAACTAACAGATGAC
GCACTCGTTTATTTTCTAATTAAATATATATTTATATATATATAAATATAATATCAGCTT
CTGTGAGATCGAGGAGTTGACCCGACCCGCGAACAGCCGTGGCATTCGTTCGCAACACAT
ACAAACAAACAAATGCGTTGTGCGTGCGGTGGCGTTCTGTTTTGGACGTGCAGATGCTGC
CGAAATTTGAGATCGGGACCCTGTTGACCAGGGAGTTCGTACCGTACAAGGCCGACGAGT
CCGGCTTCTACCGGGATATGTGCCTTAGGGTCGGCAAGTACTTCGAGGACAACAAGCTGA
ACCCGAAGGACGTGATACCCGGCATGTGGAGGATGGCGGTGGTGTTTGCCTTGGCGATGC
TGGCTTTCCTCGCGACTAACGGCTTCTGGCCGGCGTTGCCCCTGGCCGTTCGCTTCTTGA
CCGCCACGCTCTTCGGAGTGTTGCAGGCCCTCCCGCTGCTGCACGTCATGCATGACTCCT
CGCACACGGCCTTCGGACGCACCGAGACGTGGCACTCGTTCGGTGGGCGCCTGTTCATGG
ACTTTTACGCGGGTGCCAACTTGACCTCATGGCACTACCAGCACGTGGTGGGGCACCACA
TTTACACGAACGTATTCGGAGCCGACCCCGACCTCCCGGAGACGGCGGAGGGCGACCCGC
GGCGGCTAGTCCACCGGCAGAAAAACGCCTCCATGTACAAGTACCAGCACCTTTACCTGC
CCCCGCTCTACGGCATCCTCGGCCTCAAGTTCCGAATTCAAGACCTGACGGGAACGTTCT
TCGGCAAGGTCAACGGACCGGTTCGGGTCAACCCCATCTCCACCTCCCGATGGACTGAAA
TGTGGGTTTCCAAGATTTTCTGGGCGTGTTGGCGAATTGGTGTGCCTTTCATGTACTTCG
AGGGCGTGAACCGACCGCTCGTCTTCGCGGCGCTGTTCCTCGTGTCGGAGTGGATGACCG
GGTACTACCTCGCCTTCAACTTCCAGGTGTCGCACGTGTCGACGGAGTGCGATTACCCGT
TGGGTGCGGAGGCGAAGGACATGATCGAGGACGAGTGGGCCGTTTCTCAGGTTAAGTCTT
GCGTGGACTACGGGCACGGGAGTTGGATGGTGGCTTTCCTTTCGGGCGCCCTGAACTACC
AGGTCACCCACCACCTCTTCCCGGGCGTCAGCCAGTACCACTACCCTTCGATAGCCCCCA
TCATCAAAAACGTCTGCAAGGAGCACGGCGTGGACTACATCCACCTCGACACCTTCGCGG
AAGCTTTGTACGCGCACATCAAGCACTTGAAGAACATGGGGCAACAGGGCATCGCTGCCG
AAGTCCACATGGGCTGATGATAGGGTTTGCGGCCGACCAGCGCCTAGTTACTCGGTGCGA
GCCGAGCTGTTGACACAGGGAGACTGGCTGCCTGTCACAACAAGAAGGTAGTACTCGGTG
CAATCCTAGTCGATACAAGCAAACCCGTTGACAATAAGCAGACTGCTTGCCTGCCTGCCT
GCCTTTCTTTCGCGAGAAGGGGTAGTGCTTCGTGCAAGCCTAGTCGATGCGAGCGAACGC
CCGATGGCAAGACTGATTGATCTGACTGTTTTGTCACGAGGGGTACAAGTAGTACGTTGC
CTAAGTACCAGTAGTACTTTTTATACTTGACCACAGGAGTGTCTGTAGTCGGATAGTTTT
CGGGCGTGCTTGCACCATTTATGACTACAGCGACAGAAGTAGTTGGTATACACTAGTGGT
CCCTCTATAGTGCCGATTGCCCGCTATGGTGCCTGTGAAGTCGCTTGGCACAGATGGGAG
GAACCAGTGTGGGATTGCGCGGAGTAGTTAGTGCCGGTTGGTTGCCACTATAATAGCGCC
GGTATTGTTGTCTATTATAGCGCATATCATACATACAACCAGATAGTACTCTGTAGTTCG
GAGGCTTGTACGGGACTCTGTAGTTCGGAGGCTTGTCGGGCGTGTGCTCTTTTGACGGAT
AGGGCAGTACTAGTGGTGTATTTCGGAATAGTCTACTATCACGGCCAGTATCTCAGTAGT
GGGTGCGCTGCAGGTTTTTGTACGTGAGGCATGAGTGGCATACCGGTACACCGGTGCATC
AGGTCAGTAGTAAAGCAGTGGTGGTCCCTCTATAGTGCCGGTTGTGGCCCCTTTATAGTG
CCTGTGGAATCTCTTGGCACATATGGGATTTACCAGTGTGGTGGTGTGCGGAGTAGTTAG
TGCCGGTTGCCGCTACAATGCCGGCATTGTTGCCTGGCGCATACCGGCATGCGTATAGAG
GCGCAAGGGCATACAGCGCATACCGTCAAGCGGATAGAGGGGTACCGGCACTACTGCTGT
TGTAGTGTCACAGTCGACTATCAGCAGTAGTGGTGCGCTGCTATTTTATAATTTTATAGG
TGCAGCAGCGTGTAGTTTGCTCGGCGAGGGGCATGGGAGGCGGATGGTTAATGCCCATCT
GCCTGCGTTGGTGCCTTTTTTTTTTGGCCTTGCCTCAAACCCGGGACGTATAATGCGGTA
CCAGGACGGCATATATACGGCCTTTCGAAAACGATAGCTCTAGGTTTAACTTTTTCCATC
GTGTCCTCCTGCCCGCCCGCCTGTCATAACTTTGGAGGCGTTGTTTGTAGTGGGCGGCCG
GGGGGAGGGTTTCGAGACACACACGTACGTGTAACGGCGGCCGTGCAGCAATTAGTTAGT
GGAGCGGAAACGGAACAAAATGTGCCACAATTGGGCCGCAACATAATGGTCTTTCGAACA
AGAGTTTGATCAATCGGTCGAAACCTATTCGTGACAATCTGATCAAGTTTGGCCCACAAA
ATGGGCTGTACACCAGTTTGAGTCATGAACGGGACACATAATTGTGGGTGGCAGAATGGA
TCGCAAACGCGTGCGAGTTCACTCCAAGCTTCAACACTAAACAGGAACGCTCAGATTTAT
ACCCGTTCGTTTGGGGTATTGTTTGGGGGAAGTCTTTATTTGTTCGGCCAATCACAACGT
GTGTTTGTGTCTTTTTGTTGTTGCTGTTATTGTGATGCTCAAGCTCTGCGTGTTGTGCGG
CGTGGAAAGTCGGGGCGCTGGTGTTTTTGTATGTGGTGGTGCTCGGTGGCTTGTCAATTA
ATTGTATTTTTTCATGTGATTCTGCAATGACCCGGTCTTCAAGACGTGCATTCCATACGG
TACTCGTGCGGGAAAAAGGAAGAAAAAAAAGAAAAAAAAGTCGTGTTGACCTGTTGAGTT
TCGTATTTTACGTAGCACCGAGGGGGGGGCAAAGACATTCGCGGGGCATGGTGATCGTGA
TGGTTGTCGAAACATAAATCTATAGGTACTTCAATAATACGATACCTGGTATAATACGAA
GAGACGACACATAATAACCGATGCATAGGTTTTCTGCTTTCGGGGATGTTATGAGTGATC
AACGTTGAAGCTCATGCTGCACATTGTCGGATGGCAAAGATAATAATATACATAGGTTTT
TCTTTTCTTTTTTATTATTTTTTTCTTGTCTTTTTTTCTTGCGATTGATCTTCTTGTGCG
GCATTGGCAACCGCGAATATTCTGTGCGGGTTTTAATGTTGCGTTGTATGTATGTTTTAC
GTGAGTATTTTAGTCCGCAGGAAGCGTGGTGTGGAAAAAACTACAACAACAAATAAAACG
AAAAAAAAACACAAACACACTGGATGTTTTTTTGCGCGCATTTTTTTCGGGTTGGTTCGT
TCCTCTGTTGGGTGAGAAGACTTTATGTGGACTGACTGGCTTGGTTCCAGTAGTATTCAA
CTTTTCATCCGGTAGGATACTTCCGGGAATTTTCCGGGAATTTTACAGTTACTAATAGTG
TCAGGGGGGTAAATGGTGGTCTGCAAGTTAGGAATAATACAAAACCAAAAAACCAAACAC
GAATTTCAGAAAGAAAGCGGCGCAGTCTTTGCGTTTCTCGCCCGTTTTTGGGGCGTTTTG
GGTCCGGTTTGAGGTTTGAGGGTAGCGTTAAGGATTGAGTTGTGTCTACGCCCATACCTT
GATCCCCATTTTTCTAGGAAGTGTTTGCTAGCCCGCAAAATCAACGAACAGCCCGACCCC
TGGAAGGTCTAGATCTTTTACCGGACGACCAGTTAAT
>NODE_212_length_6876_cov_17.236807_g123_i0
GACGCCACGGAGGGTCGACCTAGAGGCCCAGGTAGATTCAACTACTAGTGCTCGGCGTCC
TCGTCGAAATTCTGAGTTAAAACAGCATCCTCGGCCGGAGAAACGGACATTTTTCAAAGT
CGCCTTTGGGTACCAGGGGTATGGTCAAGGCCCTTTGTCTTGCTGGCTGTCGTTAGCGAG
TAGCGCCCCTCGCTCAAAGTCGTTTCACGCTTGGCGACAGTGCCTACTACGCTCATCGCC
GCACTTGAACGACGCGCTCCGGTCTGTAGCTGCGCAAGTAGCAAAACGATGACAGGCGAA
GAACATGCACGACAGCGGCATCGACGACCGCCGAACGGTTCGGGGCAAACTCTCATTAGC
AGAGCGGGGGTTGGGGCAGTCCAATGTGGCTCTTACTGCCGCCGTGTCCGACACCCTATC
GCAGCTGGCCTATGGTTCCTCTTCGCGGCCATCCTCGTGTGGCCAATGTTCGACGGAGCA
GGTCAAATGAAGGGTGTGGGGTTCGGAGTTTTGGCTGCGCCGTGCGTGACAGGAAATGCC
ACGGCAGGAGAAAGGACCGTGAGCGTGTTAGTCAACCCCACTACCGGCCTCAACCTGACG
ATGTTCAACTGCGAGGGCGGAGCGTTCGAGGTATTCTGGTCAGGCAACGTAACGGTACCC
GGAACCATCCACATTGGCCTGGGCACGACGGTACATATCATGGGGGACTCTTCCCTTACC
GATACTTCTGGCGCCGTGTCTACCGCAGAGAGCAGCAGCAACATCAGTGGGGGTGGAGTC
GATGATCTGACAGCAGCGCTAGCGATTCCCCGTGGGCTCACCGCTGCGGCAGTGGGCGTT
GCACCGTCGGACATATCTCGCAACGAGAGCATCCCCTTCGGCCCAATTTTGTTTGTCGAC
GGTGGGCAGCTCTTCCTTGAAAATATGGTCATTCGCGGCGGATACGTAATCAACTCTACT
GACTTCCCGACGGCGAGCGGGGGAGGGATCTACGCCAATCAATCAAACATTACTGTCACG
TCTTGCGTGTTCGAGGACAACTTCGCCGAGTTCGCGGGCGGCGGTATATTCGCGAACGAG
TCGACACTCGTCGCAGTCAACTCTGTGTTCAAGCGTTGCGAGGCGGGGTTCCAAGCGGAG
GTTGGAGATGACGCGGACGACTCAGGCGGTGGCATTAATTCCGAGAATACCGACGCTTTA
ATCCATGGATGTCTGTTCGAGAAGTGCTACGCGAGCAAGAAAGGAGGCGGTATGCATCAA
GGGGGAGGCGGTAAAATGACCGTGCTTAACTCTGTTTTCTACAACAACTCTGCGGGCAGC
AACAATGAACAGGACGAGGACGAGGTTGGTGAGGGCGCCGCCCTGGCCATATCAACGTGC
GAGTTCTCGTTCGATAGCTTAGGGGGTTGTGACGTCTACGACACCGTTTTTGTCGACAAC
CATGCCGGACGGAAGGGAGGCGCAGTATCTGTCGGCAGCGGAGATCGGCCATCGCGCGTG
GAGTTCCACCGCTGCAGGGTGGCCAACAGTACCACGGGGAAATTCATAGAGGACGACCCG
CAAGGAGAAGGTGGTGTCTTCAATCTCGGTGCGGGGACCCAGCTGCTGCTATCGGACAGC
GTCTTCGAGCAAAACTACTGCGGGAACAAGGGGGGGGTGATAGCAATGTCCTCTGGTTCG
GACTGGGATGACGATCCAGGCGCCACCGTGATCTTGAGGAACTCCACGTTCGAGAACAAC
ATGGCGGAGGGGGGCAGCGCCGGGGTGGTATCCGTTGAGAAGTTCGGGGCCCTCGTCGTG
GAGGGTGATGGAAATGTGTTCAAGGGAAATGTTTGCGGCGAGAACGGAGGCGTCTTCGGA
GGGACGACTAACACCAACATCACCGTGGAGGGAGGCGTGTTTAGGGATAACTTCGCTGAC
TCGGAGGGGGGTGTGATATGGACGAAGGACACGGTAGACATTCTCGGTGGACTGTTCGTT
GAGAACTGCGCCGAGAATACCGGCGGTGTGATCATGGCTGGCGACGAGAGTATCACCCAC
CTTACTGGCGGTGAGTATCAAGGTAACGAAGCTTCTGACGGAGGCGTTGTGTACGTGGGA
TCTGGGGCGGAGCTGTTCGTGTCAGGCGACACGTTCTCGGAAAACAAAGCGAGCAATTTC
GGCGGCGCCTTTTTCGTCGGAGAGGATGGAATCCTGAAGATAACCGGAGGCACGTTCACC
AAGAACAAGGCCGACTTCGGGGGATTCTTGTACAAAGAGGGGGAAGGCGACGTCTCCTGC
GTCGGGGCGCTCATTGAGGAGTGCGAGGGCGTGGACGGCGGGGCCATCTACGCCGTCGAG
GACGCGGTGCTGGATTGGGCTTGCGACCTGATAGGAAACATCGCCCTGGCTGGACCTGCT
ATATACGCCCGGGACGACACAACCGTGATACTTCGGGGGATTTCCCTGGTCGACAACACC
GTCGCACGCGGCGCAGCTGTCTTTGTGACTGAAAGCAATCTCGAGACGTACCAGGTGCTG
TTCAATGATTCGACGGAGTCCTCGGATCTTTCCGCCGTTCAAGTGGACAAGAAATCCTCC
TACAAAGCGGAGGACACCTCTTTCGTGGGGTTCCAGGGAGAGGCGGTTGTTTTCAGTGAG
GGAAAACTCTTTTTGGACGACTGCGACTTCAGCGGTAGCACAGCCTCCCAGCTGGTGTAC
TCAGAGCCAGACTCGACGGTAGTGATCAGGAACACCGTGCTCGGTGACAAGAATTACTTG
GCTCTAGCAGAAGCAAGCTCGGTAGCTGGAACACTTCCGACAGCCGACTCGCTGACCAAC
GCAATCGTCACGTGCCAAGATGTTGTGGATGGGGTAGACTCGTCATCATCAGATTCGTCT
GATGCGTTAGCTATTTGCAGCGAGGATTCTGCGTGTCTGCAAGGCGACCTGGGCGTTTAC
TGCGAGTGCTACATGCAAATATCTACTATGAAACAGAGGTGCGTCAACGGAGGTGCTACA
ACGCTAGATCTCGATGGCGTAAGACCGCCAGTGGAGACCTTCTTCCCGATCATGCTCGAG
GGAGACCTGATGCTATCGCATCGCGCGTCTGCTGCAAGTTCGGATGTACCAAGCACAACC
GACACGGCGGGTTCGTTGAGCGAAACTGGTAGCAGCAGTACCACCAGCACCACCAGCAGC
ACTAGCAGCACCAGCACCACCAGCACCAGTAGCACCAGCACCAGCGACGGGAGCGACGGC
GAAGACGATGAGGAAAGTGGAGTTGTGCTTCGCCATGGAGGTCAAAGCGGTGTGATTTGG
AACGTGTCGGCGCTGCCGCAGCTATCGCAGTCCGGAACGAGTATGATGGACTGGACCATA
TTCCCATCGTCGGGTTTGCTGCTTCCAGGAGAGAGCATCAACCTGCGGGTGGTAACCCTG
CCAAGCTCAGGCTTCGACGGTAACGCATCTGTCAAATTTGAAGCTATCGGGATACGGTCG
ACTGCCGCATCGTCGACAACGTTTGACGTGACGTTCTTCCACTGCGCGATCGGCGAGGTC
TGGAGCGGCACGTCATCCATCTTTGACAGTGCTGATGGAGACCCGACAGAGGCATGCAAG
CTGTGCGGTGACGTGGTGGAAGGAGAGACAAGGGGAGTGGAATGTGACGAGCCAGGCGCC
ACAATTCACGCGTTACCTGTGGATCCTGGGTTCTGGCGGGCCGCGCTGAACGCGACATTC
ATCCGCGAGTGCTCCAACGAGGACGCATGTAAAGGGGGCATCAACGTCACAAGCGTGGAA
GATTACTGCAACGATGGCTACCGAGGACCCGAGTGCTCGGTGTGCACCCCCGGTTACGGC
AGAGGAGTAGCGAACGAGTGCCACCGGTGCACGTCAAGCTTCAGGGCGGGGATGCTCTCG
ATTCTTGCGATCGTGGCCGTGTTCACACTTGTGGTGATGACGCTTTTAGTGGTTTATCTG
ATCGGCGGCAGGGGGGCCGTGTCATCGACGGTTGCTAGTACGAAGGAGTCGGTTCGAACG
ATAAAAAAACGCGGCTCCGTGCTCCTGGCGCGCTCAGAAGGGGGCGGCGTCACCGACTTC
AGCATCCGCTCTGGCCTTAACGCCTCAAAGACACGCGATGTACCCGGGGGTGAGGTCGAG
CTGGCCCGGGGCATCCGAATGAGGAAGTCGTCTGTACGTGGTAACGGCAGCGACAGCAGC
GGCCACAGCGCATCCGCATTCGACCCTGTCTCCCGCAGCATGAACGTGGAAGGCATTTCA
GGCAGGGCGATACTTGCCGGAAGGTTGTCATCGGCGAAGCCGTCGAGCTTTTCGGTACGT
GCGGCATCGGTGCGGCCCTATTCGCCGACGGGCAGACAAACTGTTCGCTCGGTTAGTACG
CCCGCGAGGTTCAGAAGTGCACCCTCTTCGTACACATCGCCTGAACAAAAATCACCGGAG
GCTGTCCGCGACGCTAGCGGTCACGGCGTCAAAGAGGATGCTTCCGGCAGCACTGGCCAT
CACCATGCCAACTCCTCCGGTATCCCTGGGAAACATTGGACCTCCGAGCTACAGCCAGCG
TATGCAGGTTCGCCAGCGACTGGGTTGAGACCCAAAGAGTCCACGGGAAACATATGGCAG
CCGCAGTCACGCCCAGAACGCGCGCATGGTGGGCCGGGACCTGGGGATGACGTCGTGGTA
TCAGAAGAAAACAGAACGCAGCCGCAGTCGCAAGAGAGTCGACGCCCTGAGAAAGAGGAG
GGGGACAACACGGCTGCTGGAAAAATCGGAAATATACTAATGGAACTTCCCCTGTCCAAG
CTCAAGATCGTGATAGTGGTCTGGCAGATTTCAGCTGCGTTTTCGAGCATCACGAACGTA
GCGTATCCGCCGATCTACGAGAAGTTCCTGTCCATTATTGGGATATTCTCGCTGGATCTT
GCCTGGATTCTGTCGGCGGCATGCTTGACGACGGGGGTCAACTTTTACGACAAGCTGCTA
ATGGTGACCATCGGGCCGCCGATCGTTCTGGGACTGCTAGGAGTCACGTTTCACATCGGC
GCTAGGCCGGTTAAACCGGTTGCGACCGACCTACCGGCCATTCCACAATCACGCAACGTA
TCCCAATCAGACACAAATGTGCTTGAGGCGACGGAACCCCATGGGTCTGATCGAGTGTTG
CAGAGCGAAAAGAACATAGAAAGCTCCCCGTCGAACGATACCTCCGAAGTAGCTAAACTA
CCTAGGTTTGGGCCGGTGCTGCAGAGGGGAAGATTCTCGGAAGGTTCTGGAGATACCATG
ACGATGTCGCGAAGCGAACACCCGATTACACGAGCAGGCGCCTTCGCAGACAAACACCCC
ACAACTGCCGGGGGGCGGGAGTCTTTGGACCGCGCCACTGTCAACAACCAAGACAGCGCG
ACGGAGCTCAATCTGGGTGTGGCTGCATCCTCGACCTCTCTTGCTACTGAAGAGATCTTC
CTCGACAAATCACAACGATCACTGGAAAAAGTGTTGGAGACCGAGACTGGGAACACTGCA
GACCCGGAAAAGGACCGTTCGAGGGGGCTCTTCGCGCGACACACCACGATGACGCTCATC
CTGTTGTACCTCGTCTACAGTCAAGTTTCAACCGTGGTGTTCCAGACCTTCTCGTGCGAG
GCGTTTCCCGAGATCAGCAAAAGCTTCCTCAGGGCAGACCTCAGCATTCAGTGTTACACT
GACACGCACAGGGCGTACAGGATATACGCCGCGGTCATGATATTCCTCTATCCCCTCGGC
ATTCCCGCAGTTTTTTTCTTCCTACTTTGGCGTCAAGGATCTTCCATCAACCCACCAACC
GACAAGGTCGTGAAGGAGCAAAGAGGCACACAGCACGTCGTGCGTGAGAAGATTAAGAAG
CGCGGCACAGACCAAAGCATAGCGCCGACTTCATTTCTCTGGAACGCGTACTACCCCAAC
CGCTACTACTACGAGGTGTTTGAGTGTCTGAGGCGCTTGGTGCTCACAGGGTTGCTGGTG
TTCCTCGTCCCTGACACACCGGGGCAGGTGGCCTTCAGCTGTGTTTTTGCGTTCGCCAGC
TTGCTGGCCTTCGAGCTTCAGCGGCCGCATATCGACAACTTGGAAGTTCAGCTCTACCGC
ACGGGATGCCTTGTTATCTTCTTCACCAACTTCTTGGCACTCATGATCAAGGCTGAGGTG
GCCGACGAGGACTCGGCCGGTAGCGCCATCTATTCATTGGTGCTCATCATGGTGAACGTC
ATGTTCTTCCTGTCCATCTGGTGGAACACTTGGGCTGCTATAAAGCTGACATTCACCAGG
AGGGGCTTTCAGGGCGCCGTGATGGGCGTGGACGTTGTCGGCGAGGATACCGTTGATGAC
TTCTTAGGACCGAACAAGAAAGAGCGACAGAACGCTGCCGTGGGAGACAGCGCGGATGCC
AACTCCCCCGCCGAGGAAGAACGCCCGGCGTGGGACAATACGCCAGTTTAACATGGAAGC
GCGTGTCGACAGCCACAGCACCACCAGGTAGGCGAAGTTGACGAACCTACCGTGAATCGC
TGGTCGCATGGAACGGATCTCCGATCTGCACTTCATCCTCAAGACATTTGAGGACAGAGG
GGGTTCCTGATTTGTATCATCCGACTCACGTCGTCTGGTGGGAGCCAGCCGTGTAGTGTC
TGCCTATTGCAGCGCACACGGTTCCTAAGTTTGATGTGTGTTATACAGATCTTGTGCTCG
ACATAAGCTTATGATGGAGGTCATCTAGATCTATATATTATTTTTGATGTTTTGCATTCG
CGCTCGTTGGTGCGGAAGCAAAGGCGTATCAGCATCACTTTTACAAACGAACGAAACCGT
TAACTTGTTAGACGAGACGTGTACGGTATCGAGGAG
>NODE_213_length_6873_cov_12.570294_g124_i0
GCCGGCGCTACCGCGCGCGGGGATGCCGCGGCCGCCGCCGCGGGCGCTCGCCCCGAAGAA
GGTTAAGGACAAGCGCCGGAAGCTCCACTGGAGGTCCATCCCGCAGGCGCGGCTGCAGAA
GGTGGAAGAGAGCGTCTGGGCGGCGGCGGAAGTGAGCACGGATATCAAGATCGACCTGGA
AGAGTTTGAGGAGCTGTGGGTGGAAAAAGCGGAAAAAGTGGCAGCAAAGAAGAAGCTGGA
AGAGGCAAAGAAGAAGGACGTGAAGAAGGAGGCGCCGAAGGAGATCACTCTGCTGGACGG
CAAGCGCGCGATGAACACGTCGATCGCGATCGCGCGCATCAAGATGTCCTACGCGGAGAC
GCGGCAGGCCATCATGAACATGGAGGAGACGGCGCTCTCGTCCAACGTCCTGCAGTCGCT
CCAGGAGTTCATGCCAACGAGCGAAGAGGAGAAGCTGTTGCTGAACTTCAACGGCAACAA
GGAACTGCTTGGAAACGCGGAAAAGTTCATGCTGGAGATGATCAAGGTGCCGAAGCGTGC
GCAGCGCTTGGAGGGCATGCTGTACAAGCAGCTGCTGGTGGCGAGGCAGGAGGACATGCG
CTCCATGGCGGGGCTCATCAACTCGGCCTGCCTGGACGTGCGGCTCAGCCGACGCCTGAA
GAAGCTCCTGGGCATCATCCTCAAGCTCGGGAACCAACTGAACGAGGGCCAAACGACGGG
ATTCACGCTGGACTCTCTCCTGAAGCTGAACACGGCCAAGGCTTTCGACAAGAAGACGAG
CATCCTGCACTACCTGGTCATACTAGCGAAGAGAAACGACCCCACCCTCCTCGACTTCAA
GGATGATCTGAAGCACGTGTTCCCCGCGTCGCGGCTCCTGATCTCGACGGTCACGACGGA
GCTGACGGACCTGTCCCGGGGCTACGCCTCGTTCAAGCGGCTGGTCGAGGGGGACCCGAA
CCTGCGGCCGAAGCCGCCGGAGCCCTCGCCGAAGTCTGGGGGTGGCCTCCCTTCCCCGAG
CTTCTTCGCGCGCACGATCAGCGCCAGCAGCGGCTGCGCCGGCAGTGTGGGAGGCGGGGA
TTCCGAGGGGACAGGGGGCGAGTCGTCGTCCCCCGGGAGCATGCGTTCCGAGAAGCTGGC
GACGCTGTCACGGCAGAAGACCGAGAACCGCAAGAGTACCGCGAACTCTGGAAAGGTCAT
CCTCAACTTCGACATGGCGACAGAAGCCGGACGCGCGGCCGCGCTGAAGGCTAGCCAATC
GGCGAACGGCACCGCCGATGGTGCAGCAGGCGTCTTGGCGGAACTTGCCACGGTGGTGGA
GGCAGGAGGGGCCGACCCGGACTCCGGCAGCGTCAAGGAGAGCGGGTGGATTTCGTCGGG
TCTCGGTGGGTGCTCGCTCCCGATGCCGCGCCGCCTGGACCCCAAGCTTGGCGGCGCGAA
CGCGCCTCCGGCGCGCCCACTCACCGGACGTATCGCAAAGGGTCTCGCTGAGTGCTCGCT
CCCGATGCCGAGCCGTCTGTCACCCGAAAGCGAGAAGGTCGCCGCGCTCACAAGGATAGC
CAAGGGCCTCGCCAATTGCTCCCTTCCGATGCCGAGCTCCATCGCTCCGGATGCGCCAGC
ACCGCTCACCCATTGGATCACCGAGGGGCTTGCGAACTGCTCCCTCCCGATGCCGAGCGG
TATCGCTCCGAAGTCGCCGGCGCCGCGAACTCACCGGATCGCCGAGGGCCTCGCCAACTG
CTCCCTCCCGATGCCAAGCTCCATCGCTCCCAAGGCGCCGGCGCCACGGGTCCACTGGAT
CACCGAGGGCCTCGCCAACTGTCTCATCCCGATGCCGTCCAAACTCGCGCCGGCACCGGG
CAAGCGCTCTCGCCCCGCCATCACGCCGAGAAGGGCCCCGAAGAAGTCGCCGAAAAAGCT
AGAGCCGCGGGAGGCGCTGAGCCTGTGGATGAAGAACGTGGAGGAAGAACTCGCCGCCTC
GAAGACTCTGGTGGAAGAGATGCAGTCCAACTTCGCTGGGGCCCTCTCGTACTTCGGGGA
GGACCCCGAGCTGACTCCTCAGGAGTTCTTCACAACTCTCCACTCGTTTATCAAGGCATT
CGACGAGGCACGGGCGTACGTGGACCGCCAGGCGAAAAAAAAAGAGCAGGAGCGCAAGCT
CGAGGAAAAGAAGGCAGCGGCCGCCGCCAAAAAGAGGCGTCTGGAAGAGGAAAAGCGGAT
CGTCTCCGCGGAAAAGCTCCGGGCGGGCTCGGACTCGGCCGACCAAACCACGTCCGCTGC
TGCCACCGGCAAGGCAGCCGCCGACGGCAACGAAGCGCCTGCTGACACGAACCGAACCGG
GTTGCCGCCCTGGGGGCCGAAAGGGAGCACGCGCAAGGCAGTCGCGAACAAAGGCGTGGG
TGCCGCCGCCGCTAAGGAACCCAGCGGGACTCCGCCACCATGGGCGCTCAAGAGTCGGCT
CAAGCCGCGGGTGGAGAGAAAAGCGTCGTCGCAGGACCCTGAAGCCGACGCGGGGAAAGT
ACTGGCGGATACGCCAAAGAGCGGTTCGCTGCCGGAACCGGTTTCGAGTGCCGGGGTCGA
CGAAATCGACTCCGCGACGGGCGATTGCGCAGGCGAGTCACCCGTCGCTCCTGCTGCATC
TACTGCTGCTGCTGCTGCTGGTTCCGCTGCTACTGAAACCGCTGCTGCCCCGGCTCTTGC
TGATGACGAAGAAGGCAAAGGGGGGTCTAGTGGTGCAAAGAATGCCGATGCCGTATCATC
CGTTTTTTGCGCTACGAACGCCGAGGCACAGCGGGCGGAGGGTGAGGCTGATGTCCCGTT
AGGCGCAGCGACATCGACGCTGCCCCAAGACGGTGTCGGCAAGAGCGGAGCAGAGGTCGT
GCAAGCCGAGGCTCCTTCGCACGTGGCGGCAGGAAGCTCTAGTCCCGACACGCAGGGAGC
GCAACCAACCGTCGACGGGACGCCAGAGGCTGTGGTGGGCACGGTGGGGGCCGCGCAGAG
TAACACCCCGGAAACTTCTCAGGAAAGCCATACTGCAGAAGCGCTTCCCGCCGTCGTCGA
TAAACAGGGGGAAGAGGGCGCTAGCGCGGATTGCGTTGAGAACGAACCGCACGGCGAAGA
CGTTGGTGGTGGTGGCGACAACCCAACGGGAGCCGGCGCGGATGCTGAACCTGAGCCGGC
AGCGCAGAAGGTGAAGACGGCCGTACCTACTAATGACGTTACGCTGCTGGCTTCTGCGGG
AGTCACCGCCGCCGACATGACGGAAACAGCGGATGCGACGGACGAATGCGACGGTTCAGA
GGGGGTGAGTGTTGTTCGGATGGAGGAGGCGCCAATTGCCGGCGCGAAAGGCGACGCGGA
GAAACGCGCGGAGGCGGCGGGTGCTGTGGAGGGGCCGGGCACGAAGGACCAAGACCAAAA
GGAACTTGATTCTACCGCGGACACCTCGTCCGAATCGGCAGTGGTTCAGGGTGCAGACGG
CGCCTCCGGTGATGGCGCATCAGAACCGGTCGAGTCCTCCGAAAGCGCTCTCGGCGGGAT
TGGCGAAGCCAGCTCTATCGACGTTGTCGCACCCGCCACCGACGTCACCGAGTCGTCGGG
GGATGCGCCTGCTACTGGTCAGAATGCTGTGAAGGCTGATAATCGCTCGGAGCAGGACGA
GGGCGACACGGTCGGCGGGCACGAGAACGACAAGGGCGGGGAGACGAATCCGGCTTCGGA
AACGGTTTCGTCGGAAGGTGCCGACGCCATTGGGGCCGACGTGAAGGACAGTCCGTCCGC
TCAGCACCAGTCAGATGGAGAAGGCACCGACCACCTCGGCGAAGAACCCCGCCCGAAGGG
AACTTCGCCGCGGGAGGGTGACGGAAGTGCCACGGCTGGAGACATCGTGACTGACGACAG
TGCGCCAACTTCTTCGGAGGAACCGGGTGCCTCTGTCGATGGCTCCCCGCCCGAGCCGCA
CCTGGAAGATGGGTCTGAACGCGCGCTCGAAGAGGGGGATGACGGCGGAATCGGCGGTGA
GGCGCAAAGTGCTGTCCATGCCGGCGCCGCGGCAGTGGACGACGAAGTCGCTGCAGGCAA
AGACTACGCCGGCAAGAAATCGGTTAGCACCCACGAAGGAGATACGGCCGAAGGGTCGGG
GCCGGGCAGCGAGGACGGCTCCACGGATGACGATGACGACGGGATCGTGCTTCTGCGGCG
GTCCTCGCTCACTCGCGCGGGCGCGACTTCCAACCTGCGCGTTGACGAGCTGCTGGGGGA
GCTCGCTGAGTCTCGCAAGATCAAGCGGGAGGCGTCGAATCAGGAAAAGTTGGCATCGAC
TCCGTCGCCGTCTTCTCCGGCCGCACCGACAACCGAAGCGGTGTCCCCGGACTCTGACGA
GAGCTCTTCGTCCGTTCCGGAGGGCCACCCGCCACCGCCTCCAACGGGTGATGATAACGA
GGCCGGAAGTGGAGTAGAGGGAGATAGCGCCACGAAGGAGAAGCGGGAGGACAGCCTCTC
CCCGGCTGCCAACGGTCCGCGGTCGGCGCCGAAGGGCTGGGCACGCGACGAGAGGGGGCG
CCTCGTGCGAACGGCTGATGGCAACTCTGCGGGTGCAGGCGCAGATGCGAATGGGGACGA
TAATGCGGATGGAGATGCGGGTATGAACGCGGGTGTGGAAAACGATGCGGGCGCGGATGA
TGGTGATGCGGAAGGGGATGTGAACGCGGGTGCTTTTGAGGATGCAGATGTAACTACGGA
TGCGGGTGTGGTTCCGGGTGTCGATGCGGATTTGATGGCGGATGCGGCAGTGAAAACAGA
GGTGGATTCTGAAGCGGATGCGGAAGCGGGTGCGGAAGCAAATGCGGAAGCGGATACGGA
AGTGGATGCGGATGGGGAAGCGGGTGCGGATGCGGATGCGGAAGCGTGTGCCGATGCGAA
TGTGGAAGTGGACGCGGAAGCAGATGCAAAAGCGGAGGCGGAACCGGAAGCGGATGTGAA
ATCGGGTGTGGACGCGGAAGCGGAAGGGGGTGGCGATGCGAATGCGGAAGTGGGTGCGAA
AACGGAAGTGGACGCGGAAGCAGATGCAAAGGTGGATGCGGAACCGGAAGCGGATGTGAA
ATCGGGTGTGGGTGCGGAAGCGGAAGCGGGTGCCGATGCGAATGCGGAAGTGGGTGCGAA
AACGGAAGTGAACGCGGAAGCCGATGCGGAAGCGGATGCGGATGCAGAAGTGGATGCAGA
AGCGGATGCAGAAGCGGATGCAGAAGCGGATGCAGAAGCGGATGCGGAATCGGGTGCGGG
AGTGGGTGCGGATGCGGAAGCGGGTGCCGATGCCGATGCAGAAGTGGATGCGAAGACGGA
AGTGGGCGCGGAGGCGGAAGCGAAAGCAGGTGCGGAAGCGGGTGCCGATGCGGATGCGGA
TGCCAAAGTGCATGCGAAAACGGAAGTGGACGCGGAAGAGGATGCGGAAGCGAATGCGAA
ACCGAATGCGGAACCGGATGCGGAACCGGATGCGGATGCGGAAGCGGATGCGGAAGCGGA
TGCGGATGCGGGTGCGGATGCGGATGCGGAAGTGGACGCGGAAGCGGACGCAGAAGCGGA
CGCAGAAGCGGACGCGGAAGCGGAAGCGGAAACGGAAGCGGAAGCGGATGTGGCCACGGA
TACGAAAGTAGTTGCGGATGGAGATGCGGAAGCGGGTGTGGATGCGGTTGCGCATGCAGC
AGCGGATGCGGAAACGGTTGCAGATGCGGATGCGAATGCAGGTACGGATGCTGATGTGGC
GCGCGAGGAGGACGGCGAGGCCAGTTTGACCCCGGACGACGTGGGCGAAGATGTTTCGGT
GCCACGAGAAAAGGGGCCCGCGCGAGATGCCAGGCAGGTCTCGACTCGGGAGAGTACACC
CGCTGAGAGAGAGGCCGTACCGCCTGCGCCGGGGGCAGACGAGGCGGCGTCACAAACGGT
GTCGGCGGCTTCGATGGCGGATGACGCGCCTGCGAGTTCAGACACGCCGCCCCAGCCGAC
GACGTCAACAATGACGACGAAAAGTGACCACGACGCACGGTCCAAAAAGGACTCGAACTT
CGTAACCCCCGAGCGCAGCCCACAGAACCGATTGGAAGATAGCAATTGCGAAGCGGTCGC
CTTCAAGAGGGAGCAGCCATCGCTCCCGGGCCCGGCTGAGAGAAGGCTGGAGCGCAGGCT
TGGCGAGCCGGCGGTGCCCGACGAGCTCGAGAATTGCGAAGTGGGATCGACCCAAGACGA
GGCCGCGAAACCGACTGTTCATACGTTACCCAGCGTCGATGAGGATCTGAAGGAGGCATC
GTGGGGGAAGGGAGAGGAGGCTGGTGAGGGTGGCGGTGGCGGTGGTGCCGACGGTGGCGA
AAAGCCGGACAAAGCTGGGGCTTCGTCGGCGGAAACCCTAGTGCCCCCCGTCGACGGAGA
GGTGAGGGTGGAAGCGCGGCAAAACGTGGCGAACAATTTGTCGCCGCCACCGAAGAGCGG
TGGCCCCACGACCGAGGAGGAGACGGAGCGGGGCAAGAAAGAGGATGTCTCGCCGGAGAA
TCCATCCCCGCTGGAGAAGGAAGAGCCGGATCCCGAACCGGTGGTCGCCGCGAAAGTTGG
GAAAAAGGGGGCGCCTGCCGGGAAGCAGCGGAAGATGAGTGCCGCGGCCGCCCGAAAGAA
ACGTCGGCATCAGGAGCGGCTGGAGGCGAAGAACAAAGCGTTGCTGGAAGGCGCCGCCGT
CGACCTGGGGGTCACGGCGGCGGTGGCGACGGGGGACACGGTCGTGTCCCCACAGCCGGT
ATCGGTAAGCGATCAACCTGGCGGGGACAGCGAGGCCGCCCCTGAGAGTTTAGGCGAAGA
GGAAAATGGAGGGCGAGAGCAAGCCGCGGGGGG
>NODE_214_length_6871_cov_52.426890_g125_i0
CGGCGGTGGGGGGGAAGAGGAGAGCAAAGCGGTGGAGGACTTCAAGGATGCCGTGTACAT
GCTCACGGAGAAGAGTGCGACATTGCGCGATACTGGCCTAAAGATCGTGATCAAGTTCAT
GCTTCACTCTCCCGACCTGGAGCCGGTCCTGGCCATGCAAGACACCATGCTCAAGACTCT
CATCTCCGTCGCTCGCGGGAAGGGAACCGAGTCTCAGGGCGTCCACGCGCTCCGAGCGCT
ATCGGTGCTGTGCGTGTGCATCGGGCCGGAGGAGGAGGAGGCGTTTCGGGCCCTCCGGCG
ACCGCTGAGGGCGCTCATCACCCGCAGCCGCCACGAGGGTGTCCGCGTGGGGGCGGTGCA
CACGTTGGCCCTGGCGTGCTTCATCTGTTCAAGCGACGACGACGACACGAGCGAGACCCT
CGACCTCCTGTCCGAGGTTTTCAGCAGGACCAGCGACGGCTCAGAGGTGACAGACGACGT
GTGCGCGGCTGCCCTCTCCGGATGGGGCCTCCTGGCGACCACGGTCTCGCGTTTCTGGGT
AGCGACGCGCATGACCAAGCAGCACCTCCGGGTCTTCAGGGACCTGCTCGGCAGCTCCGA
CATGGACGTGCGCATCGAGGCGGGCGAGAACCTCGCCCTGCTGCACGAGAGCCGAATCAT
CCTGGGCCTGACCGGGGGCGGGGCTGGGGAGGACGACGGCGGGTCGGGAAGGGTGGACGA
GGAAGGGGACGAGGAGGAGGGCGAGGAGGACATGGGGGATCAGTTCGATGACGATGGGGC
GGCGGAGGAGGAGGCGGTGGACCTGACCGTCCTGTGGGATGAGGTGGTGGAGGAGATGAA
GGGGTTCATCACCGACAGCAGCAAGAAGCTGAGCCGCGAGACGAAGAAGCAGCAGCGGCG
AACGTTCCGGCAGCTGTTCGCGACGATCGGGGAGAACGAACCTCCCGAGGAGGTCGTGAG
CCTCCAGAACGGGAGCCTCACCGTGGCCGACTGGGCGCACATCAAGCAGCTCAACGCGCT
CCGCAGCTGCTTGCAGAGCGGCTTCCAGACCCAGATGCAGAGCAACGAGCTTCTTAGGGA
AATCCTCGGGGTTTCCAAGTGGGGGGGTACCGGGGGGGAGAAGCCCTTCTACTCCAAGAA
TAGCGAGGCCCGCAAGCAGCAGACGACGAGTCGCACGAGGTCGAGGCATAGCAAGCAGAT
CGCGCAGGACGACTTCTTGGGGGGTGGCTCCGAGCAGCGGTGACGCTTGTGGTGACACCA
CGATAGCTACAGCAGTTGTGATAAACGTACGTACACATATATCTACACTGGGCCGGTGGG
AAGGGACCACCTATGATGCCTAACCTCTGGCCGCGTGGTTTCAAGCATTTTTTGTTTATT
TTGTTTTGTGCTTAGGTTTGATAGCGCTTCGGTTCGATAGCGCTTTGGTTGGGTTGGATT
GGGTTGGATTTGGTTTTTTGTTTGTTTAAATTGGTTGCCTCCAGTAGTTTAGTCCCTTTA
CGTCCATCGTGTCAATACGGTATGTTGGACATAATAAGTCGTACGTTGAAGACGTACGTT
AAAGAAGCACGTTGGAGTGATACGTGTAATGTTCACGTACCTTTTTAGCTGCCGATAAAA
TAAAATAAATAACATAAGAAAAAGGTACTACGAACTTGTTTTTCAGCCTCGCTACCATAT
GTACAGAATATCCAGTACAGCAGTAAGCAGTCGCAGCTACAGCCGCAGCGACAGCAGCAG
CAATAGTAATAGCTGAGCTTGGTGCGAGGCCGAGGTCTAGTGGGGTGCAATGGAAGTAGT
GCGGGGCATGAGGGCGAACGGCACCGACAGACACCCCAGCAGCAACGGCGGCGGCAGAAT
CAACCCCTGTGCCCAAGGCAGCAGCAAGCAGTACACCGACGTGGAGACTCGCGTGGCGGT
ATATGACGATGCGCTTCGCCCGCCATTCCCTTCCGGCGCAAAAGCGAAAAAAAAACGCCT
TCCTACATACCTGGTCGGGAATATAAGGATCGTTCAAACATTAATATGAAGACCAAACGA
TCCTTACATTTCCGTTTAGATTGGTATCTGCCTTCCTATCTGCCTACGGTCAACGCTTGT
GGCGTGTCTTGGCGGGGGCCAGAGTGCACCAGAAACTCTGGCGTTCATGTTTGCGATACG
GTGGGGTGGAGGGCGAAGGGGCATTGAAATGCTATTCAAGGTTAACGCGCAGGGAGTAGC
AAACCGCCTCTCGCATGGGTCGTAACAAGAAGAAAGATATACCGCCGGTCTGAACCGCCT
CAGCCGTTCGTTGGTTGATGGGTAGGCCACGCAAGAGGCTGGCAGTCCGTCCGCCAATCA
GAGAACCGCCTGGCTCACGGGTTGGCCACGCAAGAGGCTGGAAGGCTGGCAATCCGCCCA
TCAGCGAACCGCCTTGCCAAGCAAATGGTTGTGCGTTCGTTCATGTATGTGTCCGTTTTA
TGCACCGGGCGGGTTGTGCTGGATTGCTTGCGTGTCTGTTCGGAGGCCCCCTGACCAATC
CCAGCCTCGACGAGGCGGTGTCACTGTTGTCGCCTTTCTGCTGTTGGCATGGTCGGTCCG
TGTGTGACACCACTGGCTGCTGTGCCCGGTACAAGCAGTAGCTGTACGTAGTCAGGCTGC
CACCGTCGGATAGTAAGTCGAAAATAAAATAAAATGACAATCGCTCTAGACCGCTACTTC
GTACGGTACTATTTAATAGTAGGAGTGTTTCTATTTGCACGAAAGAGTTTTTGCTCGGGA
GGTGAGATCCACCGGCTTTTTTGTCGGCTTCTCCAGATTAGCACCCACTCTGGTTGAGAG
TTTTGTTTGTTTTTTTGCCGCGCAGTTGCCAAAACCAACCGGGCGCGGACGTTTTTGTTG
TCAATTGTCAATACCGCGGCGAGGCCGGCTGCCGGCCGTCGCGAGACCCCTGTACGATTG
TTGCCCCCATCATATGCGCTGATCGGCCGACTCGTGATGTGCAGCAGCTGTGTCATTCTC
CGGGCACCTCCAGCACATCGTTACGTTTGCTTCCGCGGCCATTTCCTTGTTTATGTGGGT
TTCCCCTTCGGAAGCGTGTTTTTTTTAACGGTTTGTATGTTTTTTATTTTTATGATTTTG
TTTTTTGGACAAAACGCTACGATTATCTCACGAGCTTGTTGCTGTGTTTCTTGGTGTGCA
CTGGCAGCGATGACGCGGACAAGCTATTACTAGCTGTCCGCGATGAGAATGGTGCAGTTA
GTCCTGTAGTTTTTTTGGTGATCGTAGGCGGTGTGGTAAATTGACGAGAGGAGGGGGGGG
CGAGACTTGCAGGAGCCCCTGTTTTTAGGATTTGCTCCATTAATCAAGAAAAAAACGTAT
ACCGTCATGTCGCTCCAAGTATGGTCAATTGTTACTTAGTTGTGCCATTCGCTCAGAGTC
GATCCTTTGCTCTTTTCGAGAGGTTTTATCCCGTCATCTTACTTTCCAGCCCAGCTTGCA
TGTATTGAGTTTTACGCTTTCCATTGAATGCTAAAAGGTGGGTCTTATATAATGCCAACT
GTAATAACGCACATCCCATCCTGCCAAGCGGAAACCCTTGCAGAATTATGACTGCTATTA
TACGAAGCAAGGTCTCCGAACCAATAGAAAGTACCCACCGAGCACTTGGCTCTCTGGCTT
TTTCTCCATCCCCCCAGACAACGATCGCAAAGACCATTAAATAAAAGGTACATTGACAGC
ATACGGGTACCCTCCGAGCGCTTTGCTCTCCGGCTTTCACTCCACCCCCTAGACAACAAA
GACAAGACGAAAAAAGGTACTTTGACAGCATTCGGGTACGAACTCTGGCACGTCAAATAT
CACTTCTGCTATTATTATTAAGAGCATGTTGCTGACTGTTGACGGCAGGAAGCGTCTTCC
GCGCCCTGCTCAACCGTTATTTCACGCCGTACGCTTGTCCAACGGCCTTACGCGCCTTGT
CCAACGGTACTTCGCGCCTTGCCCAGCGGTCATCCAAAAGGCGTTCCAATCCACGGGCCT
TTTACTTATGTGCTTTCAAAAATGTGTTGCGCGTCGTAGCGCACAGAAAGTGACGTATGT
GTTCATACATGCGCGGGCCCTCCACGCCACCGCCTGTGTGCGCTGAGCGCGGGCAACGCT
TGCTACGCAGGCCGGACCGACCAGGGGGGGGATACCACAAAACCCTACGAGTGCTGAAAA
AAAAGAAAGCCCTACAAGTAAGATACCGCTATTATGGCCCGACAAAACAAATCGCATGCC
AAGTCTCGACCTTGACATCCCTTCCCCACCCTTAAACTACAACTGTTCGGAAAAACTGTA
GAACTTCGTTTGGATTTTCACTAAAGCTCAAACGTACGCTATACTTCCGAAAAACAAAAG
TGGTGTTTTATATCGTACCGTTAAAAAGTGTTGACTGCGGTGATCACTACGCCGATCGAG
TTTTTTTTTATCGACGGTATACTCCTACGTCAACCTCCGCTATGAGGCGTCCGTCCGCAA
CCTTTGCTTCGGCGCGAGAAACACAGGCGGACGTGGCGAACAGCAAGGCGTTTTAGCAAA
CAGAGACTGCGACCGGACTTTTACCGCGCGTCGACACCAGCGGTATCCGGCACACGCGCG
GCAAGCCCCCAATTAGGGAGCGCACGTGAGCAAAAGCAACAACACCACCAACAGCAACAA
CAAGGACCATGACAACGAAAGGCCAGCGCGTGTCCCGATCGGACAAAACCGATGCGTTTT
ACACCGTGCTGGCAGCAACAGGCCTCCCCCACTCTCCCACCTGCCAGGCAGGTACACCAG
CCACTGCTGTGACAATTAAATTGCCTCGTGCAGCAATCGAACACAGCGGCACCCATGTTG
TGCACCCCCGGCTAACCCGGTGCAATCCCATCCCCGCCCAAACTCGTCATCTCGCAACCA
GTCAACGCACAAACCAATCCGGAGCGACTCCAAAACCTTCTTTTCTTTCCCAAAGGCGTG
GGAGAATGGAAAGATTCATAATCGCTATAATATGCAACCAGGACCTCCTTAACCCTGTTA
CCACTGCAGGCACAAACCTACTTGGAATTAATGGGGGGCGGGGGGGGGTACATTTTGCAG
CAGTAACAGTGTTAATTGCCGGCTGGGACGGATTTCAGAGCCAATTTTCTGCAAGATCAG
GGGGGCGGGCCCACACAACCAAAATGGCGGCTTTGGAAAGATCCCGTCGATTTTTTTTCC
CACAGACAGAAATGTCGCTCGGCATTTTTTTGCACCCTCCCCGGTGTAAAAAAAAACAGC
TCAAGACACTCATTCGTCGGAAGGGCGTGTGATATCTTATCATCTTGATTGCAGTATACG
GTGACTTCTTTACAAAAAACTGCAACCAACATTTGGGGGACACACTACTGGGAATTAGAC
TGGGATCATTTTCGCAGCGGCTGAAAAGGGTCAAGTACAATTTACCTCACGCGATCAGCA
GAAACGCCACCGGGTGTCGAAACCATAATTGCCCCTCATTGACCCTGCCCCGCAACGACC
CCGTGCGCTTGCGTGCTCTCAAACCGCGACACCACCTGCGCTACTTATACGAGAACGAAA
AAATCACGCGCCAGCGGTTGAGGCGGGGGCGGATGCGTCCACACCAGTAGCCGGCTCTCC
GATAACCTTGTCGCTCGCTTCGGCCACTCTCTTCGCCGCCCTCGCGACCTTCTCCTTGTC
GACGCCAACAAACATGCCCTCGGCAGCGTCGCTGATAAGGCCTTGCTGGGGGCCGTGAAG
GACGCTCACGACCTCGCCAACTACAATCGTTGCGGGCGCTTTGATCTTGAGACCGCGGGC
GACCTCTGATATCGTGTCAACGGTACCCGCAATCACCCTTTGTCGAGGAGTGGAGGCGTT
TTCGATGATGGCGACGGGGCAATCTCTCGGGTACGAGCGCCGCACGAGGTCTTCGCACAG
CTCTTCCAGGCGGCCGATCGCCATGAGGAAGACAGCCGTTTTCTGCGGGTGGTAATCGCA
GATGTCCGGGCGCGCGTAGTTCTGCCCGTAGCCCGTGCCCAAGGTCACCTGTGTCGCAAC
CCCTCTATGCGTTACGGGAACGCCTCCCAGCAGCGGCGCCGAAAACACCGACGATATCCC
CGGAACAACCTTGGGCTCCACCCCGAGCTGGCGCATCTCCAGCACCTCCTCGCCACCGCG
CCCAAAAATGAAGGGATCTCCAATTTTGAGGCGGACTACGTGTTTACCGGCCGAGAGGCC
TTCCCGCATCCAGCGGTAGATCTCCCGCTGAGCTTGCTCCGCGCAGCCCGGGTACTTTCG
CGCCACACGGAGCTCACCCGCCACCAGTCCCAGGATCTCCGCCGAAACTAGCCGATCCGC
GATGACGATATCGGCCGACTGGAGCTCCCTCAAGCCCGCCACGGTCAGCAGATCAGGGTC
GCCTGGGCCAGAGCCAACGAGCGAACACGTCCCTATCTCCACCCCTTCGATAGGGTTCCA
ACCGTCCGTGTTGTCCGTGGATACATCGCTGTCCACCGCCGACACGCCGGCGAGGGACGA
GCACCCACGAGACGCCTCGGCGAAACGTGCTCTACTGGACAGTTGCGCCTCACCGCCCTG
CTGTTGCGGTTGAAACGAGTGCTGCTGCTGCTGCCGCTGCTGCTGTGTTTGCCATGATGG
CCTTCCCGCATTGGCGGAAGATGCGGGCGATAGTGACAACGCACTTGGAGCAACGAAGGC
CGATGCACCATGCGGGGTGCAGGCCAGGACTATGGCTAATAATACACCGTGAGCCCGTGG
CCTTCTTCGCTTCGTTGCTTCCGTCATATTCGGGAAGAAATGCGAGGCTGGGAGGCTCAG
GGGAGCCTTGTAAACCTTGCTGGACGAACGG
>NODE_215_length_6862_cov_10.923995_g126_i0
GAATAAGTCTGTACACTATGGTAATCGTAGGAACTCCAGGCAGGAAAAGTGACAAAACCA
TGTTCTTATTAGTCTTCCAGCATCGGCCACACGAAGAAGCATAGGCAGCACTATCAGCAG
TATCACCATAAGCCGCTGGAGAAGTTCAACGCAGAGTTAGTGTCCGTACAGCGTATACAG
TTGTATGGAACCCGCGCGCAGCATGTTACTGCTCACACTGCTGCGTGTTTGGACTATTAT
ACCTGGTAAACGGTTGAAAAATCCGCAATCAGCAATCCACAGCCCCTTTGCGTTCGGGCG
CTATTGGTCGCTGTTGGTCTCTATTGGTCGTTACACCTGGGTTCCAAAACGGGAAACAAG
GAGAAACAAGGGGAAGTACACACCCTGCACATGCTGTACATGATGTAATCTTGTGTCTCA
CGACTACAAAGCTCCGATGCCGTATTTCAAGACCAAATTCAACCACTTGCGTGGGGGGGG
CAAACAAGTGGAGGTATATACACACCCTGCACATCCTGTACATGACGAAATATTGTGTCT
CAGGGCTACAAAGCTCCGATACTGTACTTCAAGACCAAATGCAACCATTTGCGTGGGGGG
GCGCAACCGACCATCCCTAATCGATACGCTACAAACCGAAGCCTTCCCTCATATGCCAGA
GATATAACAATGCGAGTGGCGTTACTACAGTAGCATTGCAAGCAGTGCTGCTTGCACCAA
CCATCGCATCATGCCCTTCGTCATTCGTCGACCATAAGAAAAGCTGGGCATACACTCGTA
GCCACAGTACACAACATTGAACCCAGCCTAAAGCCCCATTAATGTGATCTCACCACGGCC
TTTATCGCTCGATGGATGCGACATAAATAAGTCGTTACGAAATCCAGGGACAATATATAG
TGAGAATACAATACAGTAGGAAGACATTTCGTGTCTGCAATTTTCTGTTAATCTCTGGGC
AGACCGCCATGCCTCCAACACGAAACAGCTTGACACACACTTGACATCAAGTCAGCATAC
CCAATTTGCATAGCAATTCGTATCAACTTTTGTTCAACCAACCAGCCATCCCAAAACAGC
AAGACAGTATATCAATCCCAGCCTCCCGAACGGGGGTGTCTTGTTTTTATTTTAACTCGA
TCATTTTTTTTCTTCAAGCATCACTTTCACTTTCCAGCTCTCTGGACAAGCCGTGGTCAC
AGGTCACAGGTGTCTTTCCTTCTCCCCCCCCCGACATGTATACTATAATATTTGCCTTCA
GTATATCGCGCAGAAGGTCCAGCATTCCCACTACTCGTCGATTTTAATCGAATTTTGCCA
ACTCACGATCTCGCCCTTTCCGCGATTAACCTCAACAATGTGCTTGCGTGACTATCTACT
CCCCCTGACTAACCGATGTGATTGCGGCGTGTGTGAATACCGGTACAAATGCTCGTATAC
ACCACCGCCCTATATATAAAGAGCAAAACCCCGGCCCAAGACATCGCGCCTAAAATATGA
CGGCATGACGGAAGGCAATGACAGCGATTTCCGCGGAGACCTACTGTAATATGACGGTAT
GACGAAGGCATGCCACGCTACCGTAGAGGGGGTATATCATACCTAACATACCATAACATA
CCATAACTATGGCATCGTACCTAACATACCATAACATACTGACTGTACCTATTGTAGCTG
TTGGTAATCTTGGAACCGCGTTAATTATTGGCGAATCAACGCAAAAATACTAACCCTAGG
TGAGTCTCCGGTTGGTCGCAGCAGAGAGGCCTCATTGATCCCAAAAAATATACGAATTAA
AGAGTCGAGATAATGTTACAACATCAATCTCCTACAGTAAGTAAGGTGAGGTGTTCTATG
CCCCACCGAACACACAAAACACACCGACCATCCGACTTGGAGGGAAAGCGTCTAATACCC
GAAACTCGGTGAAAACAAAATCCACGGGCTAGGCGTACAAAAAAGCAATAAAATAGTAAA
GCCCAAAATTATACTCCAAAACTGTTAGTGGGTATATACTGTAGTTCCTCACTTGAGCCT
CGACGGCCGTAACCGTTTCGGCCCAACAAACAGACTGTAGTATCGCCCCCTACGACGTGT
GCTTGCCTTGTAGCTTTATAGGGGCGCCTTCTTGCCTTCTAGCCTTCTAGGGGTGGTACC
TATTGTTTCTGAGGGTGGCCAGCTGAATACGTTGATTGTCGTACAGGAGCTCTATATCTC
CTCCAAAAACCTGATTCTGAGGGAAAAACGGCCGCTTTACTTCGGCCAACGTATCGTAGG
TATTGTTCGAGTTATTATCGCAAAACAAGATAGGATTAGGATGACCGCTGAGGCAGTTCC
TTAGTTCCTTACTGTAGTTCATGTTCATGTTGAGGAACTCCGGCAGTTATCTTAGAATAC
ACTGCGGTTGTTTTCGCTAAACAAGGCTATCCCTATCGTAGCACGCGCCGTATTGTCACC
TAATAGTCACCTATTAATAGTGACCTATTAATAGTCACCTAATAGTCACCTATTGATAGT
CACAATCCCTTTCTCTACTGTAGTAACCTACTGTAGTAACCTATTACCCTATTACCCTAT
TACAGGTAGCTCTACGTCGTCATGCCCGACAGACCAAGGGAAGACGACGAGCGGTCAAGA
TATACCCGCCGCCAAAGCCTACGCCTGACGCTTTCGTGTCCAGTGACATTGCCTTCCATC
CACACAGCGCCCTTCTGGCCAACGCTGAAGTTTTCCCACTCCTCAGGGCCCACGTTCGAG
GTGAGTTGGCTCCGGCGAGGAGCGTTACTGCCAGCAGCGTTACGAGTAGCCGCTGGAGGC
GTGGCCTCGTCCTCTCTAGAGTACTCCCAACCACCGAACGGGCACCATGGTAGCACCACC
TCGGAGTCCTCGCGTGCTGGGGGTGCTATCTCCGCGAAGTCGTCAGTGAAAACCGTTCCA
TCCACTGTGCTCCATTTTCCTACGCGCTGTTTCCCCGCTGAGCTCCATCCAGCTAATCGC
GTCCACCTTTGATATTCGTACAACCTGTCCTCGTGCGTGTCGATGGTCTCGTTCACGCGA
CGACATCGCAGCCCGAGCATCACCGAGCACTTCGTCCGCCTCTTTCCCACCGGTTCCCTG
ATGGGCACGGCCACCCTCCGCGAGTTTCCCTTCAACCCTCCCGGCGTATACGTGCCGTTT
TGAACCGGAAACATCCCCAGCAAGTCCACAAAGCCTTCTCCGATGACCACGTCTCCAGGG
CGACACCCGGAGGGAACAGGGGCGCCGTTTGCCTCGGAGGCGGCCTGGGCGCGATGTAAC
GGCGGCTGCGGCGGCGGCGGCGACGACGACTGGAGCGGGCGATACAAGAGGCTAAGCGCC
AGCATCGCCTTGGAATTTTCGGTGTCGGTGACGAAGAAAGTAAACGTCTCTCGCCCACCC
CATCGAGGATTGACGACTCGCGTTGCTATCGAGGTGTGCTCGGTCTGTTCCCCTACTCCC
TCTTGGACAGGAGTCATCCGCAGGCTGACGTAGGTGCCCGCCGACACAGCTATACTTTCT
TTTTCCCCCAAAGGAAGGTTCCTAGCCGACTCCACTTCCACTTCGATTAGCTTGACGTCC
TTTGGAAAGGCTCGCGGCGATAGGGGCTGGTCGCTTAGCAGCGGAGTGGTGAGGCTGGAC
GTTGACCGAGTGCTGTCCGTGCGAACGTTCGTGCCATCCAGCGGGCCTCCCTCATACCGT
CGTCTTCGCTTGCCAGGCCTGAGGCAGGCGAAGCACGGTAGGCAAGAGAAGAGCATGGAT
GGACACACATTGTCATCCTCCTCCGACTCATCCGACTCCTCATCGACCCTTGCCCTTGCT
CTTGCTCCGTCCAGAGATCCGCGCTGAATAGGCGACATTTCATCCCGACCACCACCAGGG
CCAACCCTTCCACCTCCTAGGTTTCCCAGGCTCGCGTCCGTCCCAGGTGCGGTAACGAGA
GAAGCAATGCTAACGGTGCTTGGCACTCTTTCCAAAAAGGCCAGCGGGGAATTGCGGGGA
AGACGCGGGGTGTGGGAAGAATGCAGAGTCCAAGCCCTTGGACGGGCTGTCGCCTGTGAA
CTGACGGGCTCAACCGGCCAAGGTTTCATTGCCGCGGTGTCAGGAAATACGTCTAAACTC
TGCGCTGGCCGTTGGGAGCGTTCGAGAAAACGCAAGGCGTTGGTGCTCGTACTCGTGGAG
TCAGCCGATCCTTCCGTCCTCGTGCGTCCTCTGTTGCCTCTTCCATTGCTGTTGCCGTTG
CTGTTGCCGTTGCCGTTGCCAGAAGCACCAGGTGCATTGTTATCGGCATGGTCGACCATC
AGAGGATCTGAGCGAATTCCCTTTGCTATCAGCGCCGCCACTCGTGCTGCGTTTCCAGAC
CGCCTCTATCAGAGGCCACCGTAGTGTAGAATTCAGTACAACACACTTCGCGAGCCCGCC
TATGAGGCCGCCCAACTCGCTCAGCTGCTCTGCCTTGCGTGCCGTGATGAGACTTGATGT
GGGAATCGGTTCCTGATATATTTCCTGGCGGGCTTATATACGATGCCGTGTTCGCCCCAC
GCCTGTGCACCAAGCGATCGCGTCGCTGCCGCTGCCGCTGCTGCAACTGACGTTCGTGAA
TCACACCGTGCCAAATCGCGGAAACGAAAGTTTTCTGGCCTTGGCTTTCTTCGTTCTCTC
GCCCTGCCGCTTCGAGTACTGGGTCTCTTTGCAGCCTCCACCGTCGTTCATGCTCTCCTT
CCCGTCTCTTCACTGCCCACTGCACCACGCTTACGTCGATTCAAGCGAAGTGTGGCGGAT
TATCATAAAATGCGTGCCAAAACTGGCAAGCTAGACCAAGGACCAGGCCCAAGCAAGAGC
GAGGAAAGATATCTAGATTCCATGGTTTCCCTTTCGCCTCCAGTACTGGAGCTGATCACG
CCGAACGGCTGTGCGTCGGCTGCCGACCCGGCGTGCCTCATACGCAGCGTTCAGAGGGCC
GTGGCCGGTGGCGTTTCTCTAGTACAGCTGCGAGACTACGATTCCGACTCCAAGAGCAAG
GCCGACCTGGCCCGTCGTCTCCATTCCGCCATCGATAGTCGCGCATTGTTCGTTTTGAAC
GGCGAGCCCGATGCTGCTCGGGCTTGCGGCGCTGACGGGGTCCACCTTCCGGAGCGGATG
GTGCAACGTCTCGTGGATCTCCGTGGCGCGGGAGGGTGGCCACGCGTGGTGGGGTGCTCG
GTCCACTCCGTTGCAGTGGCGGTAGAGGCTGCGAGACTGGGTGCAGACTATGTCCAGGTG
GGCACCATGTTCCCCACGCAGTCACATCCAGGGAAAGAGCCCGAAGGGGTGGGCATGCTG
AGCGACGTGCAAAGGCAGCTCGAAGCGGAGGGTTTCGGCGACGTGTTGGTGATCGGTGTG
GGAGGAATCAATGCCTCAAACTGCGGAAAGGTTGCGGCGGCTGGTGGCGATGGTGTGGCG
GCAATCAGTTGTTTGTGCATGGGCGACGATACGGAAGGAGAGGCTCGAAGAATTATGGCC
GCCTTGAGGGAAAACTTGCTGCGGTAGTTGCTGCATGCCGCGGCCGGCCGTCCGCTAGTG
AGATTTGGCGTGATGTTCGTAGTTTATTAAAAAAAAAAAAAAAACAACAACAGCTGTGAG
CTCGAGGATTTCGTCGCAACTCATCTTTGCTAGCTGAGTGTAATACTTCGATCGCGCGTA
CTTACGGATTTTATATGTCCTCATGTAGGATGTACATCCCGTATGAGGGGGACACAATCT
GAGGCTGTAGAATATCTCGTACCAGGTATATCGTAGGTAAGAAAAGAAAAAAGGTACTGG
TACAGGTATACACGAACCATACGTACGTTAAATAGTTCGAAGTATGAAGCACCATATACA
TAAATCACACGGAAAAAAAAACAAAAAAACAAGAGCCTATAATATACTCGTATATCATAT
GATATCATCGTTTTTCTCACACTCTTTCCTGTCTCCTGCCCTCTTTTTGCCACCATCAGA
ACTTTCAACACTTTCTAACCAACGCACAGCTCATTCGGCCTCCCAGACGTCTCTCATACC
ACGGCATCGGATAGACAACCGGTCCCCACCAACTGATCCAGACCTTTCAGGGAGGTACGT
AGACTCCTGATGTGTACGAGTATGCCCTACGAGTACGTAGCTCACGTTTACCGAAGCCGT
AAAAATCTGCATGATCTACTTTACGCCCGCGTCATGTTTCCTGCGATCTGTACTATACAG
ATCCTACACGACATCCCATTACGGCAGGCTAGCATCCAGATGATCTACATAGATCATGAT
CCGTTCCATGTTGTGCTATATAGGTCAGCGAAATACGACGACAATAAAGAAAAAGAAAAA
AAAACACCGTAAAAAAAAACATACGGCGCAGTTTACGAGAGTGAGTAACCGCAAACCTGC
CTTGAAATCTCCCCTACTACTACTAGTATGTACTACTCGTACTTGCCTGTATGTATCATA
TATATACTCCCCCCCCGCCCATAATATTACTCGAAAAAAAAAAAAAAAAAAAAAAAAAAA
AAAAAAAAAAAAAAACATGGAAAAATAACGAAACACAAAATGCCAACAACCTTTGGTGGT
GGCGCGTTTGCGATGTATGTCTATATACCACCTCTCAACGGAAATGTGAGGAACCGCCGG
GGTATTCATATGAAAAAGAAAAAAAACGGTCCTTACAGCTGTTTCCATCCCGAGGGGTAT
ATAATGCCGCGGCCGCCCACGAGGAGGCTGGCCAACAACAGCAGGTCACCTTTTTTTTTC
TCGCTGGGAAATCTTCACGTGGGTCTACACACGTGACTAAACCAGGTAATATCAGCGCGG
TCATTCGTTCGGCGGAATGCCA
>NODE_216_length_6862_cov_5.666667_g127_i0
TTTAGGATTTCAGAGATATGACGTAACAAGACAGTTCGCCAACAGCTATCTCTCACCTTT
TTTACAGCATACTCGAAGTATACTAAGTATATGCATACATAAATGGTGCTCGTTGTATTT
TCCACAAGACGACTTTTCTAATTGCGCGTCGGTGGCTCTCGTACGATCTTCTTGCTCTCT
CCTCAAGCAAAGACTGCACCAACTTACTTGCTTGCGTCGTTTCGTCAGCTATCACAGAGC
AACACCACGAGTGCCACAGCGATTTGGTCGGAAATCCACCCTACAAAAGCTACAGCAACA
TTTCGACCTCACAAGTCGGCGCAAGCACAAAACAGAAAAAAACGATCAACACAAGGCTAC
GTACATAGAGCTCTGGACTACGTATACAACACGGCTCTAAACTTGCGTCGTACCACTATG
TCCCTAAATATAAGCACAATTTGTATGGTAATATTAAATACAAACGGTGATTATATTTAG
GTACATAGTGATACATACACCTTTTACTGGACGGTGTCCCCCGACCCACAGAGCAGAGCA
ACTCCTCGCAGCGTCCAATGACTGGGAGGTTTGCTTCTCGCCGCTAAGGTGACCAAGAAA
ATAATGTACTTGTCCGTCCTCAGCGAGTACTTATACACGGGACAGTCGAAGCCCCCCTGC
GGGCCGTAGTCCCCGCTCAGCGCCTTCCGCTGCGCCTTGGTGACCGCTGTCACGTACATC
ACGGGCACGCTGCTGAAAAGCTCCTTAGGTCTGGATTCTACCAGGCTGTTTTCTGCTCGA
TTCCATTGGGCCCCGTCGAGATAGAGGCCGTGAATATACACTCCCTCTTTTGGTGGCGCC
TTCACTTGCTCCGCCTTCTCAAACTCGGTCACCTCGGTGTGGAGCACCACTCCATCCAGG
CTCCACCGATCAGCCTTGTGCGCCCGAGTCACCTCCTGCTGCACTGCTGTAACGAAACCC
TGCGGATTGAAGAAACCGGTTAGCCAGAAGCACGGCGGTCGTCCGTCGGAAAGCCAGCTC
GTCAGCTGCTCGTTCCTCGCCGTGAAGCTGGAAAACCACAGCCCGAGAGAGGCCGACATC
CACGATATCTCGTCGCCGCCGTAGCTGAACACCCATTGCCGCGGCACCCGTGCATCGTAG
ACGGCGTTGATGGCTGACATCAGGTCTTCTGTGACGACCACTTCGCCCCGAATGGCCTGG
AGGAGTGTCTTCAGCATCCCCCCGACGTTCACGACCACCAGCTGAAGCCGTTGCACTTCC
TGCATGAGGAATATGTTGAGCGGCACCCCCAAGCCCCCCTGAGCTGCGATGTCCTCCAGG
TACGAGGCCTCCGTGAATCCTCCCGGGACAGCCGACAACAGCTCCGTACACTTTTCGAGC
ACCATGTCCTCCCTCGTGCGACCCGTGCTCCCGGCGGCCTGCTTCGGCTGCGTCTCCATG
AGAGTAGCCAGGAGCTGCTGCCCTTCCTTGTTTCGGAAGGTCAGGTCAGCGTTCGGGTGC
AGACCGAAAACCCCTGGCCCGTCGATGCCCGGAAAACTTTGGATGTACGTAACGTAATCG
TCCACCTCTTGGCTGTCCGGGATGACGTACTTGAAGGGATTCACACCGTTCATCGGCACG
CCAGGATTGAAGGAGAAGGACGCCAAGAGCGCGGCGGGACCCATCCAAGTCTCCGTGTAC
GCTTTGAACAATCGTCGATCGAGATCGTCCGTGATTTTCCCACCGTACTGCACCTCCCCG
ACCATGTACTGGACGGTTGGCCAAGACACAGACCCAGCGTAAAGGTGCTTCTCCAAGAAG
GTAGCGCACGCGTTGAGGTCGCCGTCGTTAAACTCGTACGGGATACACCATCCCAACGAA
CCGAACTTTCGACGCTCCTGGACAACCGAGTGCATGAAGCAGAGGCTGTACAGTAGGGCC
CGCCACTGCGAGGAGTCGACTCGTTCAAGCTTGTCCTGGTCAACGATCACCGTGAACGAT
CGCAACAACCCCGCTCGCAGTCCCTTCGGCGGCTCATTCGTGACTTTGATGCTCATTTGG
AGAAGGCCAATCGGAAACTTCGGGTGCGGCTCACTCGTGATGAACAGGCGGAAGTCGACG
TGGCACGCTGGAAGCGTCTGGAGGTAGTCTTCCATCGTCTCCATGTAGTCCAGCCCCAAA
TGGCAGTTCTGCAAGAGAACCCAGCTCCCGCTAACAATCGCCGACGCAATTGCCCGTGAG
GCAACCACCGATTGGCCCTCCCCCATGCTGACGCACGCGACGTCTCTCCGTTTTTTCCTC
GCGAGCCCTTCGATGGAGTCCGTGGGGTCGGCCCCCGCGCTGAGCAAGTATATGACAGGA
CTCGTGTGGTCCATCTCGTTGAAGACTGACTCCACCGTATCGGTCAGCGGTTCCGCGAAA
CGAGGGCCCATGGCAGGCAGACGGGTCCCAGCGTGCTCGATAGTGTCGGTGAGCCTGATG
AAATTGTTCACGCACAACAAGGTGCGGTCCTCTCGCAGCGATCTGACAAGAAGCAGCCGG
AAAAAAGCTCCCACAGAAGGATCAGCCGCCAGTCTCCCCTCGAAGTAGGGGACGGGAACT
TCTTCCGGCTCGTTTTCGGTGTACCAAAGCTTCCATGCCGCCTCATTTCGCACCAGTTCA
TCGGGTAGGGTCGAGTGACGGCCTCAGGATGCCGCTGGCCAGCGGTTTTCCAGCCGCGAA
GGTCCTCCCCCCAGTAGTACGCGTCGTCTGTCCTCCAGCGGGATTGGCCGCCTCCTCTTG
GGTAGTCGGGGGTGCGCCTGCCGCCGGCACGAGGCGCGAGGTGCCCGACTCCAAACCTAT
CGGCTGCTAGGACCCTTCTCGCCTCGGCTTGGTACCCGCCGACCAGCTCATCGCCCCGAC
AGGATTTCAGCGCACTGGTGCTGGCCTCAGCACCTGCGAGGTTGGTAGGCTCTGTTTTTC
CCTACCCTCTTCCTACTTTTCCGTGCTTCCGACGGCTGACCGCGAGACGAGTGATTTCCT
TGAATCATCTCGCTCTCTCTGTACAGTCCGGAGGCTTTTGTCCGCATTCGGGGACCCACT
TCATTCGTCCCCTTTTTTGATTAAAATTACTCCGGTAACATTCCGTCGTCGCATTAATTC
GTATATAGTTTGGGATCAATGAGGCCTCTCTGCTGCGGCATGAGATCACACCCATACTTG
TCATCCCTTTTGCTCTTCTCTCAATGCCGCAGCTCATTTGTATATTATCCTTCCTGCGGA
TGGTTTGTCTTTCTTATTACACCCAAACTACTACCTTGCCTTATTGTGGGCCCGGGTTCG
ATTGTTGTGTGGGAACGCTGCATTTGAACATGCAAACTGCTGGGACAGCGGCAGCGCGTC
CGTATCCATGACCGCCGTTTCGCGATAACGCTTTACTCCCGCCGCGGTCGCGGATGCTGT
CGTCCCTACGTATCTGCTTGCGCCTGTGCCGGGTTTCCACCCCACGTACTCTCTAAGGAC
GTATGGCTGTGCCGTCCATACGATGGCTCGCTACACCTCCCACCCGGAAGAAGTGCATAG
TGCATCGCTTATCCTCCATGCAAGCCGCCCGCAGATGGGTCTGGGGGTTGGTGGTCACCT
GCGCCGGCGTCAGCGCCCGTTCCCCCATCTTCTCGCCTTTCATTAATAGAACGCTCGGTA
ACAGAAACCCCCTACCCTGTGCGAGTGGCCATTGCATAAATTCCGCCGCTGGTCGGTACC
CGACAATGGTCGCGACCGTGCGAATTTTGCGGCAGACTAGGTTCTTCCTTACCCCGACCG
CTTGAGGGAAACTTCGCAAAGTCTTTCCGCACAGGAGATTGAAAGTAAACCTTTCGCCCC
CCGTCATCTCCCTTCGTAACGGAACCACTCCGCGCGGTCAAATTATGTCACCCGCTTCGG
GAACCTACCTCGACCGCGCGCATTCCGTGGTGCACGTACACGTAGCCGCGCACTCCGTCC
TGGTGGTGGGGGTACCCGAAGCTGCCTGCCTTTGGCCGTACGAGCGCGCGCACGGTCGCC
CGGCCGACCCGCGGCATTCACTGCTCGTGCACGTCTGGGAAATGAACACGGCACGTACTC
TACACTCAGCCATGTGTTGAACAACGTGTCCCACCATGCCTGGGGGCGAGGGACAGTATC
CAAGAGTCGAGGTGTCCCCTCCCGGCGTGACGGCCACGTTTCGGATAAATAACGACATAA
CAGTAACGTTTGTCCCCGCCGACCCCTCACATTGGTACCCCGGTGGGCTTATTAACACAG
TGTGAATTCTGATCGCCTTGATCGCTGTTATCGCGTGCCGTTGTCGGGGTCAAACTCGAT
TTTCGTTACTGCACCGTACCCGGTAAATTGCAGCCGTCCTTGGCCGCGGAGATTTGGCTC
CGCGGAACAAGCGTGTAATATCGTGGGTTATATTCGCCCGTGATCGCTGCTATCGCGTGC
TGTTACCTGGAATCACCCTGTGGCTGCTGCTGTATGTACCGTGTGTCGCAGCCTTTCATT
TGCCCGATAATTAAACCCGGAGGATTACCGCACGCTATCTCGATACAATCGCTTCCCATT
ATTGGGGTTCGAACCGTGTTGCTGCTGCTAGACCGTAGGTCACGGTCGTCCTTCCGCCCT
GGGATTTGCCCTGGCGGAACTAACGACTAACCTTTCCTACCGTGATAAATACAAATATGA
ATATACCAAACCAAGGAGCATTGTCCGCAGGGTTTGGTTCGTCCGGTCGTTAGTATGGGT
TATAACCATTGCAGTGCAATCGTATGCTGCACTGGTTACGAGAGATGAGGGAGTTTGACC
CGTCTGCGAGATGTCCACTCCGGCCGGCGGAACTCCCGTGTACTATCGTGGGTTATGTTC
GCACGTGATCGCTGTTACCCCGTGCTTATATCTGGGGCTACGCTTTGTGGCTGCTGATGT
ACCATACCTGGTACCTGGTGTGTCGCAGCCTATATTTCGCCCGGGGGTTTAACTCAGCGG
ATTGACGTATACTACTGCGATGCTATCGCTTGCCCTTGTTGTGGTTGAACCCTGATACTG
CTGCTGTACCTTACCTGGTAGGTCGCGGCCATCCTCCGGCATGGGGGTTTACCCTGGCGG
GACTAGCGACTACCGTATCCTACCGTGTGAACATGCACTAGGAATATCCCCAGAACCCGA
AACGGATATTCATGCTCTCTGAGATACAATCCGTTCCGTTCACTCCCGCGTCGTGCAATG
AGTGCTTCGTATGGCCCGCGGGCTCGGTTTCCGTCTGACGGGTTTCGCTCGATGTCTGCC
ACAGTCGGCCTGTAATCTACGTTTGACTTGTCGCACTTCCCAACCCAGCTTTGTTCCTCG
GCGAACCGGACTGAGATGGCTGGGAACGTAACTCCTACTGCTTGATGCCTTTTCGTTAAG
TTCGCGTGCCATACGTCGGCGGACGCCTATCGTGGGCGTTGCGGCATGATGTGCATATTT
TTAAATATTGTTGCTTTAGTAAGGATTACGTACACCGACTTTCAGCGGTGTGCTACTTAA
TGCATATGTAAGAGTTTTCTAAAAGCGAACGTAGTTACGATGCGACTGTGACCAGACGAA
CCCGCCGAGAGACATGGCGGACGTAAGGGCAATCAGTTTCAACGACACTCCGGGCTGAGC
CACTATCAGTAATGAATATCTATCCGTACGGTTTCTACCTGGGGTTACGTGAAACAGTTG
CTGATAAAACATGTGAGATATACTTGGCTCGGAAGGTGTCGTTGATTCAAACTTGTGATG
CTGGTGGCCGCGCGCGTATGCGGAGCGCGCCGGTAAGCGAAACAACGCGTTTATGTGCGA
GTGTGCACTCGCGTCGTGCATGTATCTCGTGGGCGTACTTTGAAATTACACCAAGGTGTA
CGCTCTTGGAACTGCGCCACCGTTTCGTTTCGTTTCGTTCTATGATTCGCGGGCGCTAAA
AGCGCGCGCGTCGTGGGTTACAACGGTGGGCTAATTTCCCAGCGCGGATTATGATCGCCG
TGATCGCTGGTATCGCTTGCCGTTACCAGAGGTCGAACCCGATTTCCGCTGCTGCACCGT
ATCTGGTAAGCCGCAGCCGTCTTTGCGTGCGGAGATTTGGCCCGGCGGAACTACCGTGTA
CTATCAGGGTTATGCTTGCACGCGACCGCTGAAATCGCGTGCTGTTATCCAGGGTCACAC
CCTGTGGCTGCTTTATTTCTCCCGGGGACTTAACCCAGGGGCTAACGTAAAGTATTTTGC
CTAGGGGTTGACCCTGGCGGAAGTAACGTTTAACGGTTCCCCCCGTGTGAAAATAAATAC
AGAAATAAAATGAGACTGTGTTGAGAGCGTTGTCCACGTAGATCTGTCTCGCCCGGTGCG
TTAGACGGGGTTCTAACCCTGATGTCGTGCAGTGCAATCGTATCGTGTTGCACCCGTTGT
TAAGGGGTGTGACCCGTCCGCGAAATGTCTACTCCAGCTGTGACTTCGCGTGCGCCATCA
GTGCGCACAGTGTGGGGTACCGCGGTGGGCTATGTTCGTACCGTGGGTTATGATCGCTGT
TATCGCTTGACGTTACGAAGGTCGAACCCAATTTCCGCTGTCGCACCGCACTTGGTACGT
CGCAGCCGTCTTTGCGCGCGCAGAGTTGTTCGCGAGAACCGCGTAATATCGAGGGTTATG
AGCGCACGTGATTGCTGTTGTCGTTTGTGATTATCGGGGGTCGAACCCTTTTGCTACTAC
TATCGCCGCGATGTGTGGTCAATGCTCGCACGTCGTCGCTGTCATCGCGTGTTGTCCTCA
GGGTCGGACCCTGCCGTGTGCGATGTGTGGTCAATGGTCGCACGTCATCGCTGTCATCGC
GTGTGGTTGTCGGGGATCGGGC
>NODE_217_length_6861_cov_20.498232_g128_i0
GCGTGGTTCACGAATCGGTACGTGCGCACCCTAGGGTTATCACGAGGCGCATATTCGGTA
GGGTTCCCGGAGGCGAGAAATAAAACAAAAAGGTGATTGCACTCCATGTGAAAGGGGGTT
CGTTGAGAAACCGTGCCGGCGCAGGTCAGCCAGCTGTTGCGATAGCTGTCGCCAGCGCGG
GCATCCCTTACCAACCTACGCAGTGATACCGTGTACCGGTACCGTGTTCGTAGTGGAAAA
TATTAATACTCGATTAATCGTTGGGGAAGCAAGCTATTTGCTCCGGTCGAGGCCTCTATA
CCTCGACAAAATAAAGGACAACACGACGAGGCCCACTCTTCGTCGGTGGCACGAAACCCG
CCCAACGAAAGAGCAACAACTATTAAAACGCAAAAAGTAGATTTTCCAGGCTAAAACATA
ACAGGTCAACAATGACTGAAAACAAGGAAGATAAATCCGCGACAAGCTACACGGGCTATA
GCCACGAGGAGGGTAAAAAATGCCGGGATGCCGACAGTCCAGAAAAAGCTGTCTTGGGCA
TACAAGGTTTGAGCACAAAGGGACGAAACGGAGGCAAAATCCGTCAACACCATGGCCCGG
GAACAACACAGGACGAACACGCGCCGAACACACAAAAAAGACCGGGTTGATCCTTGCTCT
ATGCTCAACACCCATATGCCACAAAGTACACTTTTCGGCGTGCTGCCTCCTACAAGTTTT
CCCCTCTCAAGCAAGACGAAAAAATGTGCCTGTTTTCGTATGGACATCACCAGTAATCGT
GACTCTACGCACGCTTATGAGTACAACGACAACAACAAAACGGCAAGACCTGCCACGGTC
GTCGCGCAACAGGCAAAAACAAGCCGAGAAACGCCGCTGAACGCTGCGAAAAGAGCGGGG
GACAGCAGCAGTGCATCTTATCGGCCAAAGCAAAAGTCGGTGTTTCGAGATCGTTAGTGT
TCTTCGCGCGCCGTTGTTTCATCCCTTCGGTAACACCTTGCAAAAAAACAAACGCCACTA
CACCCCCACCACCCCACCGCAAGGCTGCCTCGCAGGTGGGGAAGGCCCCGCGGCGTGCTT
GCTGCCGTCTACACTCGCCTTGTCCCCCCGTACTTCGGACCCGGGGTCACCAGAGACGCG
GCGGGGGCACGAGACAAAAAAACGAGAGTGGAATCGCAGACAGACAGGCACACGCTAACA
ACCGCGAGGCCGCCGGGGAAAATATACCATAAAGCACGCGCAGCCGCAAGAACTGTGCTG
TTTACGCATTGAAGGATAACTACTACGGCAACATGTCCGCCATCTCGTACAATTATGGAA
AGAAAGCAAAAAAACATAAACAAAGGTATTTTATGTACCTGGTATGCGACAAAACACCGG
CCGAACAACTACAGACAGACAAATTACCCCAGCGTTATTCCTCGTGGTATGCGCCTATTT
CAGAATTGCTAAAAACCAAAACGCCCCGGACTCCATTAAAGCCTCTGCTGCGAAACGGAA
TGCCGCCCGACGAAAAACGTACCACTGTCCCTTACGCTTCCCTCACGCTTGCGTCTTGCC
TTCAAAACCTCGACGCGCCACGCTCGAAAAACAAAACGCTTCAAGCACGAACAAGGCAAT
TTCAGGTCGGCCAGGCGCAAGCATACACTCGCACTAACCGCGCAAAATCGAGGGCCAACT
TGCTCTCTCTGTAAAAGCCCACAAACGGCTGGGGTCACAGCCGACAGGAGTGCCCCTGCC
GCCAGGCGCAGCTCGGTGCAGTGATGGTTCACCGCGGACGTGCGGCGTAACCAGATAGAG
TTGCACATCTGCCACCGCCGCCGCCATCAAGACTGGCTTCCATATCTCGTTCAAAGCCCC
CTCTTTTACACGACGCGCTTTGTTAAATGGGCGCTACACTCCGTCGGCACTCTTCCGTAC
ACATCGATGCAGTTTCGCTGCGCAAGAATACAGTATATCATTTAATGTTCAACACGCTAC
ACCAACACAAAAAACGCTCGCTCAACGCTCAGCGTTCGAGCGTCTGGTGCAAACGACCAG
ATGCACACTCAACCTCTTGCCTTGATCCTTGTTGCAATCAAGCGCCAAGACTGAGAAGCA
CAAAAACGCCATCCTGGCACCTTGTCCCCTCGGACTAAGGCCAATCTCCCCCCCCCCCGG
ACGCTAAAGCTAATAACAATTCCCGTCACAAAAAACGTTATCGACTACTGATCAACGATT
GGCCGGGACCAGGCCAACCATGCCTTTGTTTTGCATCAATACCACCCAACCCCCGTACGC
GCTCCCGAGCTTGATGAAGGTCATGCCTCGTTCGTCACCTTTTTGCTCAGACGTGAAGCG
CTGCACCGCCCGCACCTTCTTCCCCGGCGAAATAGTGTCGCCCGTCGCTTGCGCCTCCAT
GTGAGGACCGTACACCACCACTGCGGGTTGGCCGCCGAGGATCGGGACCGTATACACTCG
CGTGTCTTGCACCAGCTCTCCGGGGAATTCGGTAAAAACCGGACCCCCACCGCCGTCGAC
GTCTGTCGAGCACGCCCAGCCGCGGTCGCACGCCATGCGGAGGAACTCAACGCCGTCGAC
ATTCAGCACCTGGGTGACCTCGATGATTTCCCCTTCAAACAGTCCGCCGCCGGCTCTCGG
TGCGTTGATCATCGGGAACAATCGGACGTACTGAGTCCTGGCGCCGGCGAGCATCTCGTA
GAAAAACTGTCCCGATTTCCCTTGGTTTTCGTAGTCGTCGTCGGACACGTTGTTCTCCCT
CACAAACAACGCGTTGACCTGGTCGTTTATCGCCGCCATCCAGTCCTCCATCCGCGCCTT
CGACTGGGCCATAAGAATCCACGTCGTAGATCCGGTGACGACGCCAAACGTGTTCGGTCG
GTTCGTCCGTTCGGTCACCGAGCTGGACGTGAGCTTCATCCTCTTGCATTTGTTGGTGTT
GACGAGGCTCTTCTTCTCGTAGTGCGTGAGGGAACCGTCGCTCAGTACAAAGAATCGCCT
GGCTGGGCGGTTGAGCATGCCACACGGTGTCATCAGCTGCCCCTGCTTGTAGGCCTCGCT
CATGGCTTCGTTGAAGCGCTGTGTGGGGCCCCTCTGCAGCTTCGGCCTCCCCCCGTGCTT
CGGCCCGTTTTCCACCTCAATCTTCATGTCAGGCTCGTACAAATCTGGCGCGGGTCCTGC
GCTAGGTGAAGGGCTGGCAACCGGCGACCTCGCCAAGTCGGAGCTGAGAATGTCCCTCAC
AGAAGAACGGGCCATCTTGATGCCGGAAAAGCGCCGGTCCGCTGGGGCGGGAGAAGGGCT
GATAACGCTCGCCAAGTTTTTCCCGCTGCTTGCAGACGCCTTTTGCGTCGCCGTCGGGGA
TGTCGCCTCCGTTTGCGCTGTCGAGGCTGCTGCTGCTGCCGCCGCTGCTGCCGCTGCTGC
TGCTGCTGCTGCTGCTGCTTCTGCTGCTGCTGCCGCTTCCGCCGCCTTCTGGGCTCTGAC
CGACCTGTCCGCCTCGTCAGCGGCAAACTTGGCGACCTTCGCCCGCTCCTCCTCCCCCGT
TATGGCCTCCAGGAGCTCTCGGAAAGAGCTGAACGCCAATCGAGCCTTCTCCCCCGCAGA
AGACACACCCTCCGCGCTGGTCTTGGCCTTTCCGAGCGCCGCCTGCTGCCGCTCCGACGC
CTTGGCCGCCCCCTTCGCCACCCCGGCCACCGCTCTCGCCTGGACTTCGACCGAGGAGGC
CTTCGTCTTGGCCTTCTCGGTAAGCTCGCGCGTCTTGTCCACCTGACACTTGGCGGCGGC
CTCCATGGTAGCCTCCGTGAGCTGCTTTCCAACCTTAGCCTCGGTGCGGAGATTCTTCAG
CATGCCCGCCAACTCGCGTAGCGCCGCCGCCTCATCGGTGCCCCGCACCTCCTGTACCTC
AGCCTCTAGCTCCACCGCCCTCGAAGCCGCGTCTTCGATAGATGCAAGCGCTTCCCGCGA
CCCCGCCAGCAGCCGGTCCATCGCCCCCTTGGCATATTTGCCAACATCATCCTCCTTAGC
CGCTTTGATCATCAGGTGAATCTTAGGTGCGGTGCTGCCGGCCGTGCGAGCAACCTTGGC
GGTCGACTCGAGGCCGCGGAGTTCGTCCTCGGAGACCGCGGAGGGGGAGGAGGCAGACGA
GGTGCGTGAGGGTATCATCCGCAGCTGCTCGCCGTCCCCGTCCGCGGAAGTGCCCAGCAC
GCTCTCGGCCGCCGCCTCGGCCTCCTCCACGCCGCGCTCCGCCTTCGACATCGCCGCCTG
AGCCTCCTCCGCAGCAGCCTTGGCGGCGTGTCGCTTTTCCAGCGCCTCCCGCAGTCTGTC
GGAGATACGTCGGGCGTCGTCCGCGGTGGTCTCGTTCAAAATTTTCTGCAGGGTCGAGAT
CTGCCCCGCTCGGAAGAACACGCGCGTCCTGCCCAATCGGAACGCCTCCGAGGGGACCTC
AAAGGCCCAGAGGATGGCGGCTATCAGGGCGGTCTCGGGCTCTCCCTTGAAGAGCTTGTC
GGCTTCGGCGGCTTCGGATCCCAAAACCTCCTTGAGGTCGGTGTAGGTGACCCGGGTGGG
CATGCCGACCTTGAGCACCTCGCACGTCTGCAGGATGCCAAGGCACTGCAGCTGCTCCAC
CACGTACTTGTTGTCGTACACCCCGCATTCCATCTGCGCGTTGGGCTTGATGCAGCGTAC
GAAGTTGCATTTGGTTTTCAGCAGAGTCGCGTTCAGCCCCTTCATCGACTCCAGGAACGC
CTTTGCGACGGTCGGCTTCATTAGCGAGTTCTTCTTCTGGGCCCCCTCCACGACGTTCCC
GTCCGCCATCTCCCGCACCACCTTGAATTTGCTGGACTTTAAAGACGGGGCAAAGGCTTG
GGGAACGTTGTCCATGTTTCTGGAGACCCAGCCTTTCACCGTGTACTTCACGCTGCCCGC
GTAGTGCTTCACCCAGAAGCAGTGGCGCATATCTCTCTGGCTCGTAGTCGGAAAGTACTG
GTGCCCCTTGAACTCCTTGTGCAGGATTGTAAGATAGCGCTCGTCGCAAGCGTTGAGCTC
CCGGCACACGTTGTTCAACCTGGGAATAACGCCCGTGGTAGCTGCCGACAACATCGCGAG
ACACTCGGCGTTGTCGGGACAGCTCGACACCTCCACCTCGATCCCCTCGCTCTCGTACAG
CTGCAGCTCATTCTCGAAGACCTGCTTGTTGAAGGTGTCCTGCAGGTTCTCGTTGGTGAA
ATTGATCAGCAGCTGCTCGAACTCGTTGCTGTGCTCGAAGTTTTCGAAGCCGAAAATGTC
CAGGACGCCGATAAAGGGCAGGCTTTCCGCTCCCTTGCCCAGCGACTCGTTGATGACTCG
TACGATCCACAAAAACAGCGCCTGAAAGAGGGCTTTCACGACGGCATCACGGGACAGGGC
GGCGTCCTGCACGCCGAGCTTCTTTGTGAACTCCTCCCTCCCCGTCTTGACCATCCTCTT
CGTCAGCATGGCCTCCAGCAGCGCGGCATCGATACCCATCAACGCCGACAATCTCTCCAG
CGCCGCCGCGTCTTTGACAGCAGCCACCTCCCCCTCCGCGTCGTCCCTTGCGTCGAACGC
CACATTGGACATGTGGAGAACCGCGGCTAGCACCTTCCACACCTGGTTCTGCGTCTCCTT
GTCCATGCCAATCGTGCCGCACGCTTTTCGGACCGCCTCAAACTGCGCCGCGTCGTCCAC
GCCTTCCAGGGTCGTGCATCCGCTGTCCGACAAGACGCGGTAAGCCTCGGGGCCCTCCAG
CTGGAGTTCCGCCGCGAGACCACACTTGCGTGCCCCCGCCACCAGCTCGTAGAGGATGTG
GAAATTGCGCTCGCCCTGGCCCTGAGAAAGCACGCGGCTCTTCTCCAGCAGGTAGGTCTC
GATGAACGCCCCCGCCAGGCGGTACTTATCCTTCGTGAACTGCATCTTCAGGAACTTTCC
GAACCGCGACGAGTTGTTGTTCCGCAGCGTCTTCGCGTTACCGAACGACTCCAGGATGGG
AGAAGAGTCCACCACCTTCTGCTCCAAGCCGGTCACGCCTCCCTTCGATCGGCGCGTCAA
ATACCTGAGAATAACCTTGGACGACTCCGTCTTTCCCGCTCCCGACTCTCCCGACACGAC
GATCGACTGATTCGATCCCGTCCGTCCCGCTCCCAGCCGCATCTGGTAGTAAGACAACTC
GGCGATGGCGTACGGGTGCGGGGTCTCAGGATTGAGCGGCCGGTCCATATACTCGTCTGC
CGACGGGTCGGGTATCGGCTGCAGCGGGTTCACCGCAATCAGGATAGTCCCCATAAACGT
GTACGGCTTCTGCTCCTTCGCCCTCTTCCCTAGGTTGTGCAGGATGCCCGCCTCGTGAAT
GTGATGCAACGCCGTCATGTCGGCGACCACCTTAGGGTTGTGCGGGTATGTCTCCCCGAA
CCCCAGATCAATTTCGGCTTGCTCTCCAGTTTCCCGCCGCACGATCAGCATAGTGTTGGC
CTGGCTCACCACCTTCGCAAGAACCCAAATTTTCTGCCCGTGCTCCGTCCAGATCATAGA
CCCGACCGGCCTCGCGTCTGCAATCATCAAGCTCGCCGACATGGAGGGCTGCGAAACGAT
GCCCCTTGCGGGGGTATTCATGTTTGGCGGCATTTCGGCTTGCTCCTCCTTCAGACGCCC
CCTGAAAAACAATGTCCAAGCAAAGGGCACAACAAGCACCCACGTATGCCGAGAGAGAAC
CTCTTCCAAAAGGCAGCCGCCCGCTGCGAGCCCAGTCTGCGGAGAGATTCGATCCTGAGC
GTTCTAGCCCCGTTCACAGGCAGTGCAGACCGTGGCGTGTCAAGCCTCTGCGACTCGTGC
AACTCAAGGCAGAGGAACGAG
>NODE_218_length_6855_cov_49.855058_g129_i0
TGAAAGTCTACGAATAGTCGAGACGTCGAGATGTACTCGTGCGAGACGTACGTAGAGGTC
TCTCGTACCAGGCTTGAAACTTGAAACTCTCTGGACAACTCGCACACCTCCGGAGCGGCA
GGAAGGGTCATGGTTGCGTCAGGAATCCCAGCCGAGCCAGAACGGAAGGCGAACCCATGG
GGGCGGATACGCGCAAGACGGAGCTGGCGCCGGATGCTGCCGTCCGCGAAGCTTGCTTTG
CTGTTGGCCGTGGGCACCTTCTGCTCTGCCGGAGATGTTCCCACAGAGCACATGGATTTG
TCTCAGAAAGACAAAGAGAAAGCCAAAGAGCGCTTCCGTGGACCCGGCAGCCACGAGACC
AACCGCTGCTCTGACTTGGACATGGCCTTGTTCGATAAGGGCAAAGTCTGCGGCTCGCCC
CTGTCCCACCCGTGCTTTGACTACTCGCGATGCGACTCGGGCCCTGGGGGGAACGGGAGC
GGCATGTACGTGTACGACTCGAAGTGTTCTCTGGCCGACAGTGACCGATTGTCGTTCGAC
GGCAGGTTGAACGGAACGAAGTTGGATCACCACGACGCGGGGTGGGTTTGGAGGAGTGCG
CTGAGGGATACGGGTCTCCTGGCTGAGACGTACGAGTCGGCTTGCTTGTTCATCCACGTT
AGCACGAAGGGCGCGAAGCCGTGCCCGCCTACCGCCCCGCTCTGGAACGGTGGCGTGAAC
CACGTTATGGTTGATTTCAGCGACGAAAATAGGAATGGTCGGCCAGCAGTGGCCGATAGC
TTTGCGATGGAGGCGGCGAGCAACATGCACACGTGCTACTACCGGGCGGGATACGACATT
TCGATGCCCCTGGTGCCGAAGAACGTGTTCCATGAGTTCGAGGGTATCGCTCCGTTGGAC
AGAGAGTTCTTCGTGACGGTAAAGGGAAGCGTGTACCTCGGCGGACATGGGTCGGAGGAA
CGGATGAGCCTAGTCCCGATACACGACGAGGCCAACGGGGTGATCGCATCCATGCACTGC
TTCGAGCTGCACGACGAGCAGCTTCTGGCGCAAAATGTCAAGTACTGCGAAGCCCTCAAA
GCTCGGTACGAGGACCACGACTACAACAGCCTGATGAACACCACCTTCGGCCTGGTGCCT
GCGGGGCGGTCTCCGGGCACCTACCGATTAGCGGAGGTGATGAGCGCGGGGGCTATCCCG
GTGTTTGTGGCCCGGGACATCATCCGGCCGTTCAGTGAGCAGTTCGATTGGCCGTCGTTT
TCGTTCATGTTTGCCCCGAGCCAGGTCGAGGAGACGATGATGGACACCTTGCGAGGCGTT
TCTCCGGAGCGGCTCGTGACAATGCAGCGTAAATCTCGCGAAGCCTACTGGGAAATATTT
GGGGGCGAGACGGGAGACTTCGACCCCATGGCCCACAAGATGCTCGAAATCCTTGAGCAG
CGACTCAATCACCAGTGACGACATAAGTGTCGGCACGTACATAGATGTTATCGCCCGCCG
GGAACAACATCAATATGATCTGAAACCGGCCTCTTAAGAGGCCGGTTGGTGTTTTTAAAT
GATTCTGATCGTCTCGGGTTTCGGGGTGTCGACATCTCCCCGCATAGGAAATCGGTGCGA
GGACCATCTCGGGTTCGGGTTCGGGGGCGGGGGGGGTCGAGATCCCCCCGCGTAGGTTGT
TGGTGCGTTTGCAGGCACTGTTAGGATACTTCTGGTGCACACTGCTGTAAAGCCGCTGAG
CTACGTGTGTAGCAGTCAGCGCTGTTACGGGGGGGGGCATAGGTAGCAATTGGACCCCAC
GTCGGTACTGCTGTCACGGGGGGCGGGGGGCATATGCAGCAATCGGACCTCACGTTGGTC
CCCAAACCCAGGCATCCCCCTGTGTTTACCCACGACGTACGGGTGTGATTACCAATAGTA
CTGTGTTCCCCCCATAAAAGCTCAGTGGTTGTGGTGTATATCTGACCGCCGGATCAAGTG
GTCATGGCGCACCATTCTGTAGCAACCGTCTGGATTTACTCTTTGTGTACAGTCGGTCCT
TTTTTTGTTTCGAGACATGGTGGTATATACAGTGGGTAGCTCGATTTAAGAGCGCCCCTC
CGTGACAGGCCAAAACAAGCAATCGTAACTACACACTGATCGCTTTTGTCTGCAGTGGGC
AATATATAGATTTTTAGTGTAGGCTGAGACATGCCGAGTAGACCGCTCTTAAATCCCGAA
TGCTCGTATCTTGGGCGCCCTGAAATCGGGGTACCCGCTGTATCCGACACGCACGTTCCG
CGTCAAAACCTGGCCCGAGCGTAATGACGTTTCGCCTTTATAGGTGGTGACGCCCGCCTA
GGCATACGTCGGAGTGGTATTTTCCCGTGAAGAGTGATGGAGGTAGTTTTCATTTTCTCC
CTAAGTTTGTTCATACATATCATACAGCGGTAATATATCTCCCGGAAACGTTATACGATA
CTCGTATTGGTGGTACATACGCGTAGCACACGTGGTGGGTTTCGTGCGTAGTTGTGTAGC
GTGTTTTTTTTTTTATGGTTGTTTTTTTCAACCCGTTGTAATGGATACTGCCGTCCTTAG
CCCCCGAATTTTTGTTGGTTGTTTTTTTTTTCCAAAACTATCTCTGGTAAGATGATAGCA
AGGGCGTGCTTCGAAGGGTATATACTCTGAATGTACCCGATACCCGGGTATGACCGGCAT
CGCCAGGTTGGTACCTGGGATAGTACCAAGGTTGTGTTTCGCGCGGTATATACTCTCGAT
ATACCCCGGTATGTACTCAGGTGTGAGCGAAATCGTTATGTTAGTACCTGGCAAAATATC
AAGGGTGTATTTAACAGGGTATATACTCTCGATATACCCGGGAATCTGCCAAGGTACGAG
CGATGTGCCCGGGTTTACACGCGAGTATGAGCGACATCGCCAGGTTGGTACCTGGGATAA
TATCAAGGGTGCTTTAGCAGAATATACTCTCGATACACCCGGGTGTCCGCCCGAGTATGA
GCGACGTAACCGGGTTTATACCCGGGTATGAGCGACGTCGCCACGTTTGGTACCTGGGAT
AATATCAAGGGTGTTTTAGCAGGGTATGCTTTCGATATACTCGCGGGTATTTTACGGGGT
ATAAGCGACGTACCTGGGAATGTTATTTGGGTATGAGCCACATCGTCAGTTTCGGTACAA
GGGAAAATTTCAACGGTGTTAAGCAGGGAATGTAGTATCGATGTACCCGGGGATCTATCC
GGGTACGAGCGATGTACCCGGGTAGATACCCGGGTATGAGCGACATCGCCAGGCCAGTAA
CTTGGATGATACCAAGTGTGTGTTTAGCAGGTTATATAATCTCGATGTACCCGGGTAGAT
ACCCGGGTATGAGCAACATCGCCAGGTCGGTACCTGGGATAATACCAAGGCTGTGTTTAG
CAGGGTTTATACTCTCGATGTACCCACGGGTATCTTCCGATTTGTTGTTTGCCAGGCGTA
CATACGCGTTGGGGTCCCTATGAGAAGCAGAATAAGCCGGGTAAAAAAAGGGTTTCCCTC
AGTGGCATTATTAGCGCTATAGAGTTCAGGACTTGAAGCTGGAATATGCCATATAGAGCA
CGGAATGGGATAAATTTGGGGGGGTTTCCTGTGTACTATACTCGGATTCGAAGATCGGGG
TGCGGAGTATTTTGTTTTCTTCTCTGTTTTGAGGATGACTACGTATAGAGTCGTCTCAGG
GTAGGGGTTAAATGTTGCGAGGATCTTCACGGGTCATGACTCCACCCGCGTGTCAGGTCA
GGAAGTTGTCGGAATATCACGGGTCGGTTCCGGTCGGGTCGAGTCGGGTCGGAATAGAGC
TTTCCAACTCATTCGATGAACAAAATGGTTGAGGTACGCTGTGCACGAGACGAAGGGAAC
AACGCCATATAACCAGTGGTCGTTTTGGTCTTATCTGATTGGCGTAGAGTTCGGGGTAGG
TTCTGTTCGTCTCGTACGTAGTGCCCCCTCAAACCACTTTAATAACCAGTGGTCGTTTTG
GTCTTATCTGATTGGCTTAGGGTTCGGGGTAGTTTATGTTCGTCTTGTACGTAAGTAGTG
CCCCCTCAAACCATTTTGTCGGATATCACTCCCGTCCCGATATTCAAGGAACGTGTGGAT
TACACATAGTAATATGCAACCAGTGCTTACATTTTGGCTAAAGTGGTACCACGCGCGCTA
CGATAGATACAGCACTTTTTTTGGCGGAGGAAATATTTTTCTGAAATTGACGGGGGCTCC
TTAACCCCTTAAGAACTGGTCCCACGTATTTGGGGACAAACTACTTGGAATTAGTCTGGG
ATATTTTTTTCAGTTCTGAATGGGTTAGTAACTGGTCCCACGTATTTGGGGACAAACTAC
TTGGGATAGGTTTTTCAGTTCTGAATGGGTTATAACCCCAAAATCGTCGGACTTTGATTT
CATGCTTTGTGTCGTTTGTTTTTCATTTATTTTTCAGTTTTCCTTTTGATACGTAGGCCA
TGGGGGGAATGTTGTTGATCGGGTACATATGTACGAGTAGCATTTTTTTTGTTTTCTTCT
TTTGCAATCAGCTTCTGGGTGACTTTACTAATGGTATAGAGCTCCCACATGCAAGCAGCA
TGGAGCCTATCAGAAAAAACATGGTGCATATCTACCGTAGCATGCGTCAAGGAGGTTTTC
AAGCTCTCACGGGTCGGGTTGAGTCGGGTCGGGTCGGGTCGGGTCACGTTTGTTTTTCCG
GACCCTTGACTGGACCTTTGTAACCCGAGAGGTTCGGCCCGCGACACCCGTAAGCATCCC
TGAAATTGTGGAGGCTGAACGTTCCTCACCTACTGGGACTCCTCGACTAAGAAGGCAGCC
AATAAAAAATTGGACACGGTACGCGTTTTGTTTTAAACGTCTGTTGTTGGGGGGGGAGGT
GTACGCACATACATGCATGGCCGGCCGTAGATCGTATGACCGTAGACTCTTGCCTCCCTA
CAAATACCGGGGCAGAGTAACGTCGGGTTTTCACGGACCGGGGCAGGCATGGATTTGTTT
ACACCAAGCGCGAAGCACCCGTGAGGTTGTTTGGTGAGTTGCACGGGGCGAGAAGGGTGG
GCTGCGTCCTATTAAGGGTCCCGCTTGTTGTGAGGCGGACTTTTGTTTGCATTGGATTAC
CGCGTGGAATGTTGGTGGTGGCGGGGGGTGCAGGGTGCAGGGTTCCTCGAGCGAGAACCG
CCTCTGATAGTTTAGGTGCTGTACCCCGCTACCGCAGTTTCACTCGCAGGGTGCGTCATT
GCGGCATGAAAGTAACCAATCCGGCCGACTACAATAGTAGTACTACGCTTGGTGCTGCTG
GGTTGAATTTTTCCCATCCTCCGTCTTCCACAGTTTGAGTCGAAGCGTTTAACACCGGGC
TGGGAGTTAAGTTGGTTTATCGGGGTGTACTTCATTTTCATGCATGGCCGTAGTCGTATG
ACCATAGACCCTCGCATCCCTACAATGCCGGGACGGAGCATGTCGGGTTTTCACCGACCA
GGCAGAATGGGGAGGTCGGACACACGTATATTTTGCATACAGTAGGCGGCCCCTTTTTAT
GTATGGGATACTCCTACGGCAGCCCTCATATAAAGGACCCTATGTGGTTGCGTTCGGGAC
GTGAGAGATCCCTGACATATCACCGTCTCTGGTCAGATCTCTGGCTCCACTTAAGCACAA
CCCTAGGCCATAGAAAGTGGAGAACCTTACTACTACGTAGATCGGAAACGAAAGAAGAGT
GGACCCGGTCGTATAAAGACAAGCGTCTCTTAACCCATTCAGAACTGAAAAAAATATCCC
ACACTACTTCCAAGTATTTTGTCCTCAAATATGTGGGACCAGTTTTCAAGGGGTGAAGAG
GGGCATGCTGACTACGGGACGAAACGGCACGAGGGTAAGTTTGGGAGATGGGGGAGCACA
CGAAATCGTTTTTGTTCTGGCAGTCTGAATGTTGTGTTTTTCAAGCGAAAGACCAGCGGG
CGCGTTCGCTCATATCAAGTGACCTGGGGGTCCCTTATTGGAACCGTCGTATATATGTCC
ACAATAAGGGCCCTGCTTTTTTTTACGTAGAGTGGGCAAAAACGATGTGCAGAAATTTGA
GGTTCCATACACCTGGTATGTACCGTTTTTCATTACGACGGAGCCCCTTAACCCTCTTGG
GACTTGAAAGGGAAAAATCGGCGGTAACAAGTGTCGATTACATCAAAACGGGGTCACTGC
GAGGTTGGAGGATGATATCATACAGTGGTTGTTGGTGTCCAAGTGTTACAATTCAAGGAG
TCGCAGGGCATGGCCGCAAGTTGATGTGTGCCTGCAGTGCTGGACATTTGTTTGCTCGTA
GACGATTGATATATAGCACCAAACGTCATCGTTTTTTTAGGGCGCTGTTTCGGGCTCTCA
AGAAACTACGTACGTACTGTTATCATCTTGCTAGCTTTGGTGTGAGATCATGTGGTGTTG
CTCAAGACTTTGTAGGGCAAAGGCTACCGCATGTCCGCACGCCGAGGGGGCCCGTCGCTC
GACCATTGAGAGTGACGAAAAATGATCATTTTTTATATGGAGGGCGCAGGTAGGGGGGGG
GGGTCAGAGGTTGCTCGTGTAAACCTGGTACCATTCGTTTGCTGGCCCCGTCTTCGCGGC
TGTGTTGGTACGCTATAGATATTCGAAAAACAATATCAGGGGTTGCTCGTATACACCGGG
TGGTACGTGAGTTTTTTTTAACTGGAGCGTCTTGGCGGCCGTTTTAGGCTTCAAAACAGC
CGGCTGCGCGACGACATCGGACAAACCGGGGGTATATATACCTATATTTTGTAGTTTCTT
TTATTATAGTGCACG
>NODE_219_length_6854_cov_382.254240_g130_i0
GCCAATAGTCGACGATCTGACTGCGAATGACCAGTATAAGTCAGATTTAATGCTAAATAT
CGAGTATATACTGAAACTAAGTAATTACGAGGCGATGCCATAATTTGCACATTTACCGCA
CAAAAGGTTCAATCAAGTGTCCACGCCGGTTTTAGGAGATGAACCCTTAACGTTTGCACA
CGTGTTCTATATCCCCCTGCCGAACGATTGGCGAATGGTTTCGTTTGGGCTTTTCGTCCC
CGAAAAATCGGGATCCCTTGAGAAACAAATCTCCCAAAAAACAAAAATCGAAATATCGGG
CAGGAAACCAAACCCCACCAACAACAAAAGCAACCGTTAACGGATCGGAAGGGGTTCATA
GAACATTTGTGCCGAATTTCAGAGTCTATCTCCAAAATGACATCGTGGACTTTGGCTACT
GAGTAAACCTGGGGTGATACGCTTGAACCGGCCTATACGAAATGTCAATTTTTTATTACC
GGTTTTCACGCTCACCCCGCTCTTGTAGGTGTTATCAGTGCACATATCGTCTTGCGGAAC
AATCGCTCAATGATGGCGTTCACGGACAACCCACAAAACCAAAACTCGCCTCTCATCGCG
TGTTTAATTCCCCGCGGTCCCGAAAAACGGACTTAAAAACGAAAAACGATGACGATACAT
CAGCAGCCCGACCACCTCACGTTCGTCTGCTGTGAAAGGCCTAAAACAACTAGGACAGCA
TATGTACTGTATCAGCATATGTACTGTATATATACCGCATACCAGGTACCCAACAATAAT
TTGACCTACAGGATCAGGACTCACGTTTGCTCGTACTTCGTCGTTGATCGATCAAGCCTG
AAACCCAACGGGTGGGTGTGGGTGGGTGTGCCCGGCCGTCCTACCAAGATGCATGGCCAT
GAATTCCTTCATGTCAGCCGAGGGCACACTATTCAGGGAGGTACCCGTTGCTTGGTTTGC
GTTGTGCGCCTGCTGCTAAAATTATTCGTACTCAAGCACCTGTGCCTGTTTTTCTCTCGG
TGTCGACATAAACGCCCTACGATACGTATGGCCATGTACTGAATATCAACCCGTGTCCAA
TCGCGTGTCGCACGTTCCCATCAGTAGAGCCACCCTCCGCCGGCTCGGGGACCCAAAAGC
GGGGACAGGATTCAGTAATTTCTAAAAAAAAAAGAAACCTGCCGGAAGCAAGACCAGAGG
GAATGATCTTTCATCCATCCATCGGCCTAATACAAACCTTCCCGGGCGGTATTGGGTGGT
CTTCAACGCTACAACCGCGTTGTTGTATACGTTGCGCGTGTGCTATAAATATCATGTGCA
CAACTACCTGCTCGGGCGTCTAGTAACTTACAGTCACCACCACAGCCATACTAAATGCGT
GAAATTACATCAACCCGGTTGCTCAAGCTACGGCACCTACCGGTAACAAACAAAAATCTA
AACACACCGCTGTGCATGGCTTGGGGATCCTGACTTCCCTCTCAAAAAGTCACCAAGGAA
AACGGCTCATACATATGGTAGCCGTAAAGGGTTTTCCGAAGCGGAATACGCCTCAAAACT
GTAAAGAAAACAACACGATACCGGTACATGCTACACCCTGGCCATTCTACTCGCCATGGC
TAGAGCAAAGAACGAACGAGCACTGTATACAGAGATGAACAAACGAGTGTAAGTTATTGC
TACGTCTTCGGAAACCAAACAATGCCTGGTAGCTGGCAGGATACATTCTCAAGGGGCCCT
TTGCGTTGTGACGAACGTGGCGTGTTGCTAACACCGCCATGTAAACACCAGAATTGTCTA
ACCAGTATGAGACGAGGTTTTCCCAGAAGCACAAGCGTAATGCAGTCACCAGGTGGATTG
GGTCTACAGCCCCCTGCGGTGACGCCTGTCTTTGGATTGTTGACCCCTCGCCCCCCCGCC
GCCGCCGCCGTCCGTAAAACGCCATATATACCGCATGCAACTAGTGTTGTGCCGGAACGC
AGGGGGGAGTGTAATGAAACCAAAACATAAATAAACTGTCTTCCACCTACAGCGAGCCGC
ATTGGTCGATGGCGCACGTGTCACCCCTATAAACCACAAAGCAGTTTTCACGATGCGGCC
GGCTAAACTCCGCGCGTCTTCAAGCTAAAGACGCGTCACTTCTCCTCGAACCCCTACACG
GGGGCTGGGCGAAAAGCGGCAAGCGCGCAAGCTATCGGGTCCAAAGTCTCGATTAGAACC
GAAACAATACTATTAAACAAAATTTGAAGCTAATCCCTTCCGTTTTTGTCTCAGAACGCG
AATGAGAAGGCCTCCGACTCGAACAGCTGCCAGTTGATGGCGCGAGAGTCCGACAAAACT
TGGTCCACGAGGGAGTTAGGGCCGCTCGTGAGAACCTTCACGCTGTTCACACCGTTCTTC
TCGGCCAGGTCGGACTCCTGGGTGAACAACACGCTGGTGGGCACACGACCGTGCTGGACC
TCGTAGGTGGCACTACCGCCCATGGAAGACGACTCCAGATCGACCTTAGATTCGTCAGTA
GACATCTTTCTGCCGACCTTCGAGTGCCCCGGACCGCGGATCCAACCGACGAGAGCGCAG
ATCCACCCGTACACCAGGAGGACACTGATGATGCAGATTACCACAAGGAAAAGTTGGATG
CCACCCTCGTGGAAAGTGTTGTCGAATTTCCGACGCTCTAGCTCGTAGACAGACAGGAGG
TACCCGGAGTACCCCGCTAAACCTGCGAGGATGACGCGGACGCTGTGGTGGAGGCTGTTC
GCGATGGAGGCCTCGCCGATGACGTGCGTAGCGGTGGTGCTGTTGGCGTAGGCCATGTTG
TCCAAGGGCCACGTCACGCTCAGGTCCCCGCTCTTGCTGTTGGGCTTGCTGCAGTAGAGG
GACATGGTGAAGTGGCTGTTCTTGGCATCGCCCGCTGTTGCAAGCATCGAAGGAATCGCC
TCTCCCACCAGCTCCATCTCGGCCATGTAGCGGCAGCACCAAACCAGATGCACTTCGGGC
ACGGCAACCCCCTCGCCGGCGGCAACACACCAGTCCTGAATGAACCCCATGATGGACGTC
AAACCAGACCCTCCCGCGACTATGACGATGCGCGGCGCGTACCCCTTCATCATCGCGCCG
AGCGACTCCACGGTGTTATAGAACCCGTCCACGTCCACCAGCAGCGACTGGGGCGAGGCG
GTGGCGGCCGGGCCGTCGCTCGCGAGGCGCAGAGCTCTGGTCCACGGGCCAAGCTCCTTG
ACGTACACCGTGAACACTTCCTCCTCTGGAAAACCTCGGGTTTTCTCGGGCAGGGAGGAC
GGGGGGGCGCCGCGCAGAGCCACGGAAATGGCGTGTGCCTCGTCTGTGCCGAGCGCCGCC
GGGACGCTGAGGTAGACAAACGTGCCCCCCCTTGCGGACAGGGTCTTGGGGTTACGGAGG
ACGAAGCGGGTGTAGTCCCCGGTGGTTAGGACGCTGACGACGCTGGTGGGGCTGGCCTTG
GTGGCAGGGCTCAGCCACCGGTTCCAGTAGCGCCACCTCTTCCAGGCCTCAAGCCGCGAC
AGCACGTGCATGGTGTACAGCGTCAGGCCACCCAGGAAGTAGAGCGTATTGCGGGCCCAG
TGCATGGAACCGAAGACGAAGACACCGATGAAGAGCCAGTGGCTCAGCTTGAACAGGCTG
TACCAGCGCCGGCGAACGTAGTTGATCGAGGTGATCCACATGGGCAGCGCGCACAGGGCG
GCCATCCACCCCATCGGGATGTCGACGCTCCCGTCACCAGCCTTGACGTGGATGGACTCG
CGCACGGCATGGCGCCAGCCCTCGGTCCAGACCCAGTAGACGACAAAAAGGAAGCCGTGG
AGGAACACCGAGGAGAAGGCAAGGTGGCCCGCGACGGCATGGTAGAGCACGGCGCGCTCG
AAGGGCACCCCGACGGCGGACCATATCTTGCTGTCGCGGGAGACCGGGACCAGGATGACG
GCGAAGTGGGAAGAGCATATGAATCCCGTGTAGATGGCGATCGTCCTTAGCCGGTACTGG
TCAAAGGTTGGCCCCACATCCCCCGAGCGTAGGCTGCACCACTTCGTGGGGTAGTCTTCG
CAGGGGGCGTACCGCTCATAGTAGTCCTTGCTCGCGACACCTTGCCAAATCTGGACTAGC
ATGGCGAGACACCAGATGGACAGGGCGATGGCCTCTCCCACTGTCACCCACCTGGTGCAT
GGCGAAGACCGAGAGGCAGAGAGGGGGGCAGCGCAATACTACCGGTACAACAGCGCGGTC
ACGTTATTTGCGAACGGTACTGGGGGGCATATATATAGAGAGGCGATTGTACTGTTCTAC
TCGTATAATAGGGTCCAGGCATGCGGCCTAAAGATCAAAACAATCAAACGGGCAAGAACC
CAAGAACTGACTGCTGCTGCAACAGTAGTTAGTGGGTTGTAATTCTGCTGTATACGAGTA
CACACACCTACGAAGCAAGGTACCTGGTATACGACTACCAGGTATATTATATGTGTACCT
ATATGATGTATGAGGGCTACGTGTTCATGTGTGACAGTTATTAATAGTGGGTCACAGCAG
TAAATGACAGCTGGCAACAGTAACCCAGGCACACGCACTACCCTTACTGTCTACAGTAGC
TACGCCGTCGTTTATGTTGCTGTGCACACGTTGCGTACTGAGAAAAGTGCGCTGCTGCTG
CTGCTGCTGCTGCTGCTGCTGCTGCTGCTGCTGGCGGTCGTACCTCTCGAACAACACAGA
ATATGAGTCGCAGCAGCAGCAGCAGCAGCAGCAGCAGTATTAGCAGCAGCAGTATTAGCA
GCAGCAGTCATATTCATATTACGGGGGGCATATATTATGTATACCTGTTTTTACTATTAA
CAACAAAATGTGGTCCTGTTTACTATAGGTCCTCCGTGATACTGTAGTACAAGCACAAGC
AGTTGCACGAAGCTGATAAAAGAAAAGGCTGCAGACTCACGGAGCGTGCTGTCCCAGAGG
CCTGAACTTGAAGTGCATCACCCCGTGAAGGAGGGCCAAAATACCGGGACGCTCCGCCCC
ATCGGACTGCTCACCCTCCCCACGGGTGCCGAGCTTGCTGGCGAGAATCTCCCTCCTCTT
CCAGACTGCCTCGTACAGACCGCCAAGCGCAGCAGCCATCACGATGGGCATCGCGAGGAA
CAGGAAGCGCTCGTTAGTGGAGCTCCCTACCCTGATGCCATCGCCGAACGTGAACTCCAG
CTGATCGTCCAACACGTTGATCTCGTACCAGTCGCTGAAGTGCATGGCCAGGTAGAACAT
ACCGTAGCCCAGCACAGCGTAAGTCAGGATCCGGATGCTCGTGAGAGCTACCTCTGTGCC
GCCCATGATGATAGTCGCGGTCGTACAACAACAACAGCTCCGATTGTGCCCTTGACACGT
ACGGGTGCTTGTTTTGTGTGGCAGTGCTGTGGGCCTCGACGTGGCAAGGCCCTAGGCCAG
CCGGCCCTGCGAAGGGTGGGGGGTGGTGGGTTGATCCCGATGTGGGAGGCGCCCCAGCTG
CACAGGAAAGAGGAGTAGGTTTGGGTTTTGGCTGTGATCTCGGACATGTTGACGGGGCGG
CCCTCCTTGAGGGAGAGGTCGCACGCCATGGCCATCTTAAGCGCGGCAAGGCCGTCCTCG
CCGGAGGGGCTAACCTCGCCATCCTCCTCCATGATCTTGCAGAACGCCCGGGTTTCGTTC
TTGTAGGCCTCGGCGTAACGGGTCATGAAGAAGCTGTGGGGCATGTCGGCCTCCTGCACG
GCATCCTTGGTCCACTTCTGCACGGCGCTGGGGAAGTGGTTGTCGTGCTTCACGAGCCCC
TCCGTGCCGAAGAACTCCACACGCTGGTCGTACCCGTACGTTGCCCGCCGGCAAACCTGG
ATGGTGGCTGTGGAGCCGCTGGCGAACTCGATGAGGATGTTCGCGGTGTCGATGGCCTCA
GACGGGTTAGAGTCCTTCAGCTCCAAGATGCTCTTGTCCACGTTGCACGCTCCGGTCGCG
TAAATGCGCACCGGCTCGTTGCTTCCGCGGGAGCCCATCAGCCAGCGGGCGATGTCCAGG
TCGTGGATGGCCATGTCCTTGAAGAGACCTCCGCCGCCCTTGACGTAAGCGAAGGGGGGT
GCGTCGGGATCCCTGGACTGGAGAACGGCGGACACCGGTTCGCCCACCTCTCCCGCAGCG
ATCACCGCCTGAAGGCGGCTGAAAGAGGGGTCAAAGCGGCGCTGGAAAGCCGTCATCAGC
TTCACTCCGCAGTCCTTTGCCACCTGTACGGCCTCGATGGTGCCCTTGAGGTCGGTCGCG
ATGGGCTTCTCGCAGAAGATGTGCTTGCCCGCCTTCGCCGCGGCCTTGATCTGGTCGGCG
TGGAACTGCGAGGGGGAGCACACCCACACCGCCTGCACGTTCGGGTCGTTGATCACCTCC
ATCCCGTCCAAGGTGTACTTGGGGACGCCGTACTTCTCGGTGACCATCTTAAGGACGGGC
TCCACCACGTCCGAGATGATGACGGGCTTCACGCCGGGGACGCTGGCGAGGGTCTCCAGG
TGCACCTGGCCGATGCGCCCGGCGCCGATGATCCCGACATTGAGGGAGCGGGCCTGGGTC
GCGACGACGCGCCCTGCCCTGGAGGCCGTGTTTCCCATCCTTGCGACAGTAGACAGCATG
CTTGTGGAGTGTCTTGTAGCGTGTAGGTCTGCGGAGGATGCGTGTGCGAGTTTCAGAACA
CACGACACGCGACACATTTTTGCCCATCCGAGGAGTGCCAGATATATCGAAGGCCGACTC
ACAGCGGGTAGGTTTTGTCGTTTGGAGGCCACAAACAGATCCAAAGATCGCCTTCTTCCC
TTCTACTGTTCTGC
>NODE_220_length_6840_cov_14.579134_g131_i0
GGCATGGACGTGTGTGCGGAGGGAGTCACGGAAGGCCAGCTGGGTGATGGTGATGCTGCT
GGTGACAGTAGTGGTTCTGCTGGTGATGGCTCTGCTGGGATAGACTCGGGAAGAGGCGTG
GGCGACAGTGGCGCCGATATTCTCTCAGCAGGGGCACATTCAGAAGCCCGAAGCGAAGTG
CACGAGGAGTCGGCGCTCGGTAGTGTTGGTACAGCCGGTAACTTTGAGAGTGGAGATTCG
TCGATGGACGATACCGGGTCTTCGTGGACTGATAACGGGGCGACCACACGCGTGGTGGCT
TGTCCGGAAGTTGCCGCTGTTGCGGTCACCACTCGAAGCGGAGGGAAGAAGCACATGTCG
GCGTTGGTCGCCGAAGAGGAACAACAAATTGTGCCGCCGCCACCGCCAGTTGCTGGGGAG
GGTGGAGAATCTTCAGCACTGCCGCCCAAGCCAAAAATGTCGCAGGTTTACCATGCGATT
CGAAGCTGCCGAGGACTCGCTCCCGTGTTCATCCCGGGAGCTTCTGAGCTAGAGAAGCTG
GTGGCTTCTGCTGAGGCTTGGGCGTCGAAGGCGTGCGAAGTCCTGAAGATCAAGATCGAG
GTTAACACAGCGTCGGGGCCTGACGCGGCCGTCAAGGATAAGAAGGACGCAGACGTGTCC
AAAGAAGCTGTGGAGAGCAAGGACGGCTCGAAGGAGAAGGAGAAGAGCAAGTGGGCAAAG
CTGGGTCTGGAGAGCTCGGCGATGTCTGCTTTGGAGGAGAAGCTTCAGGAGGTTGCGGAA
TTTTCCTTGGCAAGAGAGCAGCGAGAAGAAGAGCTCGAGAAAGAGCGCGTCCTAAAAGAA
AAGGAGGACACCAAGGAACGAGAGAAGCAGGCTAGGCTCGACAAGCTCGCCAGATTCAAG
TGCTTGGCGAAGCGGCGGCGGCCGCGCGGGGGGGTCGGGGCTGGCGCCTCAGGAGATGGC
GCCAGCGCGGTTGAGCGTGTAAATGCCGCCGGAAACGGTACCGGGGATGGGTTTGGAAAC
GGGGCGGGCTCGGCGTGGGAGGCTAGGCGCTCGCCGCGGTGCGTCAGCAGCGTGGATGAT
GACGGCGCCGATGCTTCATCGGCCAGACCGGGGGTCGTCGACGCTGGCATGACCACAAAG
ACCGGTGATAATTGTGCGAGCGTGGGGGGGACACCCGCAGACCCCTCGACAGGAGACAAG
GTCGAAGGGTGGAGGGCAGAGGACGAGGACGCCCTCCACTGCCTGTGCAGGTTGCCTGCG
GATACCGCGCGGTTCAGGACGCTGATGACGTGCGACTTGTGTCACAGCTGGTTTCACCCC
GCCTGCGTCAGGCTGAAGGAGGTGAGAGAGAGCCAAGGGAACAGCCAGGCCCTCGCGTTC
GCGTGCCCGATGTGCGAGCATGCAAGGGGTGGCGTGTCAAACTTCGCCTGCCCCCCATCT
CCAGGTTTTTACATTGGGAGGCGGATGCACAGACCGGGACTGGCTGAGCTCGAGCCCCTG
GTGGCGCACGCGGAGAGACTCCCGGTGGATGGAGTGGACGGCCAGGATTACCTCAGCTAT
ATGGTGAAGCAGGTGGTGGATTGGAGTGAGCGGTGCCATGCGGCGGTGAAAGAAGTGCAA
GAGTACATACAGAGGGGATCGGGCGCTGGGCTTCAAACGTGCACACCTGACATGGCCACA
CGGAAATTGGGCGGCGGGGCTGCTGGACAAGTGGGCGTGCGGGCGTCATCCTTGACGCCG
GCAGGAGGTATGACATCAAGCAACACGCCCCGCAACAGTCACCTGAAAGCGGCTGGCGAA
GGCGCCGATATCTCCGAGCAATCCTTGGCCGATTCCAGAATGGACGCGCAAGCAGGGCTG
AAGGGGGCCGCCGTCGTGTCATCCCCAGTGCCAGCGGCTCCAGCAGTTCCTACGTACCCA
CCCGCCGGCGATGCTGTTGCGCGCTCCGGGGTCAATCGCGCCTCAGTTACACTCAAGCAA
GGGCATCAGGCGGCATGTGGTGGCGGGGCTTTTCCAGCCGCGCAGGGTGCAGCAGCACAT
GCCGCGCTTGGTGTGGGAAAAGCTCAAGGTTCTGCCCAGGCGGCGGTCGCTCAAGAGGGC
GTGGACGGCGCAAATCTAGAGGGGGAAAACCCACGACTTGTTGCCTCGGAGGTAGGTGCA
ACTCCCGTCGGTTTCAGCGAAGCCGCCGTGAAGGGAGGCGAAGCTAGCGCTGTTGTGCGA
GGAGGGAGAGCCGGAGCGACACCCACCGACGAGGTCGAGGAATCACCGCTGAGCCCGGTT
GGGTTGGTTCTTCCATCCGTTGGCAGGAGTCTGCTGTTCGAGGCTGGTTTGATGGAAAGG
CTGGGCAGGCTGGTCTGCGAGGGGGCGCTGATTGAGGTGGTTGACGTGCACAAAGAGGAC
GTGATGATCCGCCGGGCGTTGTGGATGGTCTCTGCTTCTCTGGCACATCCGTCGGCGGCT
GCTTCACTCCGAGCAGGGCAACAACCAGGCCTTGGGGAAACGTTGTCCCTTGAAGATCAA
GAAGTTCTACGATCGTGTGGCTTGTCTCCCGATTACCCAACTAGACTGCGACCTACGTTT
GAAACGCTAGAGGCGTCGCTCACGGAAGGCCGGACCCTTGGTCTATCCCGAAACAAGGGC
AAGGATAAGTCCAAGAGCAAAAGAGGGTTGGGTGGTCATAGCGGTGTGGGGATGGCAGAA
CCACCGCTGCCTTCAGGCGGGCTAACTTCTCCAGCTCTGGTGGACACGAGGCCAAGCTCG
GAGCCTTTGGGTGCCGGGGCTCGGGTGTACGGGTGTTTATTCGACGCTGTGGGTGACATC
ATTCAGGCGGTCGTCAAGGCGGAGGCCAAACCGTTTCGAGAAGCAAGAATGTTTTTACCG
ACCCTGAGGGCTGCGACACGATGGGCGGCTATCGAGCCCTCTTGGGGGTTCGCCAGAGCC
CTGGCATCGGAACTTTTGTGGCTGAGAGAAAGTGGCGAGCGTGCAACTACGGCAAAAGCG
GCAGCAGTACCACCACCAGAAGCAGTAGCACCACCACTCCGACCAGAAACAGCAGCTCCA
CCACCACCACCAGCCGAAGCAACAGCGCCCATAGCATCATCTCCAGGGACTATATCAGCG
CCAACAGCAGCACTAACGACGGCGGTACCATCAAGGGCATTGGAGGGGCGAGATGGGTGC
GACCACGGTTCCGCGCGCTCGCTTGGTCATGTTGAGGGCGGCCAAGCGGGGGCGTGTGGG
GTTGACTCGGGAGGAATAGCGGCGGAGCGTGGACTGGCGGGGGGGAAAGTCTGGGAGCCG
GAGGAAGGAGCGTACTGCATTTGCAGGGGAGGAGATGACGGAGGCGTGATGGTTTCGTGC
GATGCTTGTTCGGAATGGTTCCACGCTCCATGTGTGGGGCTGACGGCGCGAGTGGCGGAC
GGGCTTGAAGAGTATTACTGTCTGGTCTGCTGCGGAAGCCAGCCAGAGAAGTTCGGTCAC
TACGCCCACAGCTGGGTGACCAACGTTGCCGTGGAAGCCGCGGTGCGCCGGGTAGCGCCA
AAGAAAACACACGCTGTCTCCTCCTCCGCCGCCAAGCGAAAGGGCAAGACTGCAGCAGCT
TCCAAGAGCTCAGGAGAAGCGGAAACATCTGCCCTCCACGGTGGGAAGGGATCCATTCGG
CCGTCAAACAGCGGGGAAGCGAGGGGGGTTGACAGGACCGGGTGCATGGCGACTGGAGCA
AGCACGGGTGGGAATCCCGTTGCGCCTGGCAGGAGCACTCACAAGCGCCAGAGGGTGGCA
TCCGCTCGGCTAGCCGAGGCCGTTGCAGATGCCGCCGAAACGGTTCCCATTCCCAACGTG
ATACCTTCAAAGCGCCTGCGAGACAAAGCCCGTCGTGGAAACGACCTTCCCGGAGCTAAG
CGGGCGAGAGCCACCGCGTGGGTGTCATCGTACGTGCAACGTCACTACGCGGAGCTGGGT
ATTCGCTGGCCACCTGAGCGGCCAAGTTGGAGAGAAGAAAGCCGGGTGGACTTAGATGAA
CCCGGGGTGAACGACGGCGATGGTTTACTTGACACGAGCGATGCTGCTGCTGCTGCTGCT
GCCACTGCTGACGCTGATGCTGATGCTGCTGCCACCGCTGTTGCTGCTGCTGCTCTTGCT
GCAATGGGGGATGTGCCACCTGTTTGGTTTGCTTCTCGCACTGTTGGAGGCCAGAGTGTC
GTCGGGGCGAGCCTGGACGGGTGCACGATTCCCGTACGCCCACCATCTTTGGCAGAAATT
CTAGCAGGTAGACCGGTGGAAGAGAAGGAAGTCGTCAGAGATCATTCGAGTCTACAGACC
AGCGATACTCAGGAAGGCTTTGTGGGACAACCGGGCATGGCGTTCGGAGCCTGTGGTGAA
GGCAGTGCGAGCTCTTTCGCCATGATGTTCAAAGACGTGAATCGCGAACCGTCTTCGCTT
GAGCAACACCCACAAGCGGCAGGGTGTACGCCGAAGTGATCATGGCGACCTAGTTGGTGT
GTGACGTCGTGTTCCGTGTTTGGCTACCGTTGGTTCCGGTTCGAACTCCGAAGCTCGTAC
CGTATCGATGCAAGCCCCGGCGACTGTCTTTGCGCCGCCTCTATGCCTCCACTACCCACA
CTAGCTGCCCCCTTTGCGGTCCATCACTAGCTAGGGCCGGATGCAAGAAGGGTGTATAAT
GGGACGGGCCATGTGCGAGTGTACCAACCCGCTCATGTAGCGTGTCCGAAAAAGGATGCC
GTCGTGTAGAATGCAGTTGGCATCGCGTCTGTTTTGTCACAACCGTCTATGGTAGCAATT
CCGAAGGGACGCGGGGCATGGAGTACGTGGCCAGGAAAAGTTCACCTGTGGGGAAGACTC
AACCTGGATATTTGTACTTGCAGCCAGGTACCCACGGATTGCCGCCGAGCGGAATATGTT
GTAGGAATGTGCAAGCAGATGACGCATAATACGGTGAGAACCAAGGAAACTAGCGATGGA
CCAACTTGTAGTTACCAGGCAGCCAGGTACCTGCTGTATCCACGCCGGCCCACCAGCCGA
CGGCGTCGTTAACTTTTTTTTGTTTTGGTCTATTCGAGCTATTTCGCGGATTATTAACTT
GGGAGTTGGAGTCAGCGATTGTGTGCCTGTGGATGCTGCGCCGTGTGGATAACGTTCTAG
GATTTTTGTATGATTGTACGATGTAGCCTCATTTACGCCATGTGCGAAATCGATTATTGA
AGATGTTATCGGCGTTGTGAAATTATAGATGTAGACCTACCAGGTGTAATAATGTGTCAT
GTATTTTCAAACAAAACCTGTCTGTGTTCGGCCTTGTTTCTGCAGGCGTTTGCGCCGGTT
GTTACTACTGTAATAGTTATTGCATATGCTCAGGAGACGCTGAAAGTTGCTATAAACGAC
GCGACCCGCCTATCCAAGGCCGTGCTGAAAAAGGTTTTGCGTTCGATGCGTGCTACGAGT
ACGCCTACCCCGCGAGTAGCGTCAGGGTTTTTTATGGCTCCTCGGAGGGCATGTGCGGAG
CGACGACCGGTTTGTTTTTCAGGCGTGTGGAGAGTGTGAATTTGGTTGGCGGTCGTAGTT
GTTGGGGCCGCTGAACACTGTGTACTGTAGAGCTTCGGCAGTGAGACTTGCCACGCTTGT
GTACCGGTATATAGGCGCTGCTTTTGCCACATGGTTGTGGATTATAAAATGCAATACGTG
GGAAATGCGTCTTTAAACTGGTTCCGAATCGCTGGTCGGAGCAACACGTCGTACGCATCG
TCGCAGATTTTTCTCGCAATGGTCTGTGTGATCTTACCAGGGCTGTTCACGGATCTGGTC
ATACCTCGCGGGTCGGGTCGGGTCGGATCAGGGTGACCTGGACCGACCCATGAGATTTTG
AAATCCTCCTGACCCGACCCGATCCAGCCCGACCTGTGATATTTTGAACACCCCCTGAAA
CCGACCCACAGGTTGGGTCATGACCCGTGAAGAGCCCTGGATTTCATGTACCTTGATCGG
TTAGTGGTGCTGCTATTAGGTTGTCTAAAGTGCCTCTCCGTCGGCGCCGACATTCAGAGG
GGGCGCTGCATATAATCGTAGAGCCTCGTCCTAGCGGATGGAGCGGCATTGCCACCTCTG
ATGACTACAAGCGTACGCATAGGTTAGTGCCCGTGGCCTCCGCTGTTCTATCCCGATGAC
AATTTGTTTCACCATCGTTGCCTTTGCAGCCCTTCGCCTGCTGTAGCCCTTGCTTTATTT
TGTAGTACAGTGTTAATTAACCTTAGTCCAGGGTCCAAAACCAAGGTGCTCTCCTCCACA
GTCCTTCACCGGTTGGCTCGCTCACCGCGTCGAATTGTGCATGCATACATATCGTACCCA
CGTCATGGCTAAATTAGGTGCCGATTGCTTTTTATGCACTTTGGGTTGGGGTTGGTGCAG
CGTGCTTGTGGATCGGGTCTTAGGTGTCGAGCTAAGGAAACATATAACGATTGCCGAAAA
GGAATAAATCGAGTTTCGGGTTGTGCCCGAGGAGGAGCTCCGGGCAGCACAAAGCGTTAT
GAGCACCCTCGACTACATACACAACATGATGAAAACGTTCGTATATAGTGGCGATTGTCT
AATAAAGTCGGTCCCCTACGTAGCCCATAGTGACAATGCGGTCCTCTAATGCAGCGACCC
CTTTACCCAACTCTCCTAAACCGGTCTCCTAATGCATTAAGGTATCCTCCGCGTATATTA
TGCGATGTGCGCAGTTGGTGCATCTACTGTTCAGTGCATCCATCTTGGGGCCAAAGCTAC
TGTAGTTATCGCACCAGCCTAGGACAAGTTTCTTATTTTTTGTTGTAAGACGTGGGTGAG
>NODE_221_length_6838_cov_2229.246859_g132_i0
TGTTGACTGTGCTAAGATATACGACGGAGATGATCCATTTGGTAGTAGGGAGTTCCATGT
ATTTGTGAGGCATTATGTGTGAGGGGAACTTCTACGCTGTCACTCGACAGCTCGATAATA
ATACAAGAGAAGAGTTTCTGTGTTCAACTGTCTTGAGTCACCAACGACGCGTTCCCGTGC
CAGCTACGTATACCTTTAGAGATCAATCAACACACTAGTGAGCCGGTGATCTTCTACTGG
TACGAACGTAGTCCAGGCCAGCCTAGAGAGGCGGGAACCTGCTCCCAGCGATGCCCAATT
CTGATGGGCAAAGCGAGGATGCGAGCGTCGACGAGGAGGAGATTATGAGAGCAATGAGAG
ATGAGATTGAGGTCCTAGAGAGGACAGTGGAGCAGCAGAGGCTGCGCGCCCAGAGGGACG
CACTTCTCGCAGAGGCGGGAAGGGGGGCCGGTGGGGGGAGGAGCGAAGAGACGACTACTG
CTGCGGCGACTACTGCTGCGGCGACTTCAGCTACGACTGCTGCAGTGCCAACACCCGGGC
AACAGGCCCAACCAGGCACGTCGCGTTTTTCTCTCTTGTCCCGCCCTAGTTTAAGTCAGT
CGAGACCCCCCAAGTTCGATAATATAGAAGCCCACTTTGGTATGTGGCGCAGTAAGTTTC
TGGCTTACATGTCATCGCTTGGTTGCCTGCACGTACTCAAGTTGACAGACAACCCGATAA
TGGTAGGGGACATGAACGTGTCCCAGGAGGAATTGGAGCAGAGGCACAAGCCGCAAGAGA
TTGCTGATGCGCGGTTTGTGTATGGTTTGATGATGGAGTCGATGACAGGGTATGCTATCG
CTGAATTTCGCATGCAGAAGGCTATGTCACCGAGCGGTGCATGGCTGGAACTAGAGAGGT
ATTACATGCCCAAAACCATTGCTGCCACGCACAGGCTGAAGAGGGAGTTCGAAACCATCC
GAATGGTAGAGGGTGAGGACCCCCTGTTGTTTCTTGGCAGGGTAGACCAGGCAGCGGATC
AGTTGGCCATGCTGAATTGTGGGAAGAGTGTTGAAGAGGTGAACAGACACATCGTGAATA
ACCTCTCGTCACTGTACACAATACAAAGCAAATCCATCCTCTCTCGCCCGTCCATCCCTC
GTTCCGAGATCGATGAGATCATCCGTGACGCGTACGCCAATGACAGGGTAGAAAAGGAGA
TGGTATCAAAGGCGTTGGGTGTAAAGGGGGGAGGTGATCCGCATGCCTTGTACGCCGGAG
CTGCGCAATCTGCCGGTGGAGGAGGTGCGGGTTCAGGCGGAGGGGGGAAGAGCAACAAGG
GAGGCGGAAGGTTCAAGGGTGGGCAGCAGCAGCAGCAGCAGCAGCAACCTCAGCAGCAGC
AGCAGCAGCAGCAGCAACCTCAGCAGCAGCAGCAGCAGCCTCAGCAGCAACAGCAGCAGC
AGCCTCAACAGCAGCAACAACACCGTCACCAAAAGCACAGCGGTGACGGTAGAGGCGGAG
CGACACCGCAGGGCATTACTGGCCCCCAATGGCGTTGGGATGCTGCGGCCTGCAGGTACC
GTTGGGATGACTCCGGAATTAATCCCTTCGGTACCGGTGGGCAGGTCCCGCCGATGGGCT
GGGTACCTACCGCGCCGCCGCCTGGGGCTATGCCTCCGGTGCCCCCACCGCCGGTGAGTG
CTCCGGCGGGCTGGGCCCCCCCACCGGGTAGTAAACCGAGGGGGGGCAAGGGGCTTTGCT
TTCGTTGCAACCGGCCGGGGCATTATATCGCAGAATGCCCCGTTGCCCCCGCGCATGCAA
ATATCGCGATCCCGTCTGCTGCCCCTCAATACCCCTCGATGTACTACGGTGGTGGCTGGC
TGCAGGCGTCACCGACACCCTACGGCAGTGGTGGGTATACCTCAGCCGGAGCTTCCCCGC
CTCAGCCCTCCTCGAGCCCTTCCCCTGACCTGGCGAACAACGGCAGCTTTACGCCTACGT
TCGACCCGCATCTTCTCACCGCGCAGTTTGCGCAGCAAGGCAAGGCTGGTAGTCATGATT
TTGTTGAGGGGGATAAGCGGGAGGAATGGGTAGCGGATTCTGGTGCTACTTTTCATGTGA
CTGGTAACCCCTTTGGTATGGTAGACTGTTCCCCCCCTTCCCCCAACAGGAGTAGTTTGG
TCGTAGGTGACATGAGGTCACTGAAGGTTGAATGCTTTGGTAGTATTCCGCTTGTGATGC
ACAGCCAGCAGGGCGACGTAGAGGTCAAGCTGTTGGACGTAGCGTATGTACCCAGTGTGC
GCTTCAATCTGTTCTCGCTCCACGCAGTCATGCCGAAATGCCTAGTCACGCTTAATGCGG
ATGGAGCTCATCTGTTGGGAGGGGGTTTGTCTTTCTTGCGTAGGGATGCTGGATCGTACG
TTCAGGCTACTCGGATTGTTGAGACCCCTATCGCTGCCGCAGTGTTGGCCCCCGGTAAGA
TGAGGAGGATCGATATTAACGATCTTCATGTTTCCCTTGCCCACTCCCATGCCGATACGC
TTCGTGAGACGGCCCGCCAAATGGGCATTAAGGTTTTTGGAGAGTTGGTTTCGTGTGCCG
GATGTTCCGAGGCGAAGGGGAGGAGGATGGCGGTGCCGTGGACGACCGACTGCCGCTCGA
CCAGGCCTCTGGAGCGTCTTTTCGTGGACCTGTCGGGCAAGCAGCCTACGTCTGCAGGCG
GTGCCGAGTACCTCATGATGATCGTTGACGACTACTCGCGGCTGGGATGGCCGTATTTCT
TGCGCCGGAAGTCCGATGTCCCGAAGGTCTTCGCTGGATTCCTCGCCGACATCAACGCGA
AAGGTCGCCCGTCCACCGTGGAGTGCCTTCGCTCCGACAACGGCACCGAGTTCGTCAAGG
CGGAGTTCGTGGAGATGCTCAACCACTATGGCATTCGGCGCGAGCACACGCCCGTTGACT
CTCCCAAGCATGATGGCGTAGTCGAACGCCGGATAGCTATGACGCTGCAGCTTGCGATGG
CGTCACGCCTGGAGGCCCCCCGCCTGTGCGGGGACGCGAAGATACCGTCGACGCAACCCC
TCTGGGCCGAGGCCTGCAAGTACGCGAGCGACGTCATCAACATGACGGCGAGGGTGAGAG
ACAAGCCGGACATGCACTCTCCGTACCGGCGTTTTTACGGGAGGTCACCGTTCGCACGGC
TCCTTCCGTTCTTGAAGCCGGGCTACCATCATGTGCGGAGGACCCTGAAGACGAGGCCCA
AGGCGGAGCCCTGTTTTTACCTGAACAGCGGAAACCACCACTCGGCGGACTGCTGCAAGA
TCCTGCTGCTGTCTGGCCAGAGGTCTTACTCCCGCGACGTTACTTGGGAGCACCCGAGGA
AACCGTTTGTGGGGTTACTGCCTTCGGAGGAGGAGTGCTCTCCGCCGCCGCCGTCGCCGC
CGTCCCCGGTCACGCCGTCGCCGCCGTTCCCGGCCGCGCCGGCGCCGGCGCCGCCGTCCC
CCGTCACGCCGGAGCCTCTGGGAGGCCCCGGCGCAGGATCCGACCAACCGTCGCCGTCCC
CACTGCTGCCGCCGCAACCGCCGTCATCACCGCCGCCGCCGCCACCGCCGCTACCGCCGT
CGCCGTCACCATCGCCGTCGCTGCCGCCGTCTTCGTCACCGCCGCCGCCACCGCCATCGT
CACCGCCGCCGCCGTCGCCGCCGTCATCGCCGCCGTCATCGCCGCCGTTGCCGCCGCAAC
AGTCGCCGCAGCCACAGCTTTCTCAGCGTGCTGCCCGGGAGCTGGGTAGTTACAACCCAG
GCCCGGAGGATGGCGATCTACAGAGAGGCCGGACTAGGGGGGAGACTGTGAGGCACCAGG
AGCTGGGCGGCCTCACCCCGAGTCCGGAGGATGGTGATGTGCAGAGGGGCAGGACCAGGG
GGGAAACTGCGCGTCACCGGGAGGCTGTGGGGCATGGGCTGCTGTTGTTGATGGCAGCGA
GGGAAGGTATAGGTCATATACTTTTCCACCAAGCCCCGCCGTACGAGAATCCCCCCCTTC
CCGCGCGGCCGGTGAGCGAGCTTTCGACGCCGAACTCGTACGCTGGAGCGTGTACGGACG
AATATTCGGCCATCTGGAGGCAGGCGATGGAGAAGGAGTATCGTGGGCTGGCGGACGCGG
GGACGTTTGGGGCGGAGTAGCAGCCAAGCGGACTGAACGTCATCTCGGCGAAGTGGGTGT
TCGCCTGGAAGTCCAACGAGCACGGCGAGGTGGTTCGGGCGAAGGCGAGGCTGGTGGCAC
GAGGTTTTAAGCAGCGTGAGGGTATTGATTTCTTTGAGACTTTTGCCCCCACCCCTGCGG
CGTCTTGTTTTCGTTTGTTGGGTGCTATTGCGTGCGAGTTGGGTTTGGATTTGTGTCATT
TTGATGCTGAGCAAGCGTTCGTTCAGTCGAGTTTGGAAGAGGATGTCTTTATGCGACTGC
CCCCCGGTTGCGGCGAAATGTCTGGTAAGGTAGTCAGGTTGAACCGCAGTCTCTACGGCT
TGAAGCAAGCGTCGAGGTCGTGGCACAACCACCTACTTACTCACATGAAGAGTCTTGGAT
TTGAGCAGAGCCCAGCTGATGCGTGTGTCATGCGATTGATCGAGTCGGGCTCTGTCTCCA
TTGTAACAGTGGTTCATGTGGATGATATTTTTGCTGTAGGACTCAAGGCCAGATGCGATC
AGTTCTGTGAAGACCTGAACCGTCTCGTCCCGATCAACAACCTGGGCGAGTTGCGGTGGT
ATGCTGGTTGTCGTTTTTTGAGGGATTGGGATGCTGGTACTTTGACGATTTCGCAGCAGG
CTTTCGCTGAAAATACCGCGGCAAGGTTTGACGTTAGCTCTGGGAGGAGAAACCCACTTT
CGACTGGTCTGAAACTCGAGGAGTTCGACGAGAATGAACCCGTGGGTGACTGGCCTTTTC
GCGAGTTGGTGGGGTGCTTGATGTGGCTTGCGAACCAAACACGACCGGATATTGCGAACG
CGGTGCGAGCAGTAGCGAGGTATTCGAATAAGCCGAGGGAGGTGCATTGGAAGACAGTGA
TTGGTATTTTAGAGTACGTGTTTTCTACGAGTGATTTTGGCATTACGTTCCAGAAGGGAA
ATGGGCTTGAATTGGTAGCGTTTGCGGATGCAGACTATGCTAGCAAGGCCACTGACAGGA
GGTCAGTTTCCGGTGGGGCTATAATGTGTGCGGGGGCGTGTGTGTGCTGGTTTTCGAGGA
CGCAGAAATGCGTTACGCTCTCGACCACTGAGGCCGAGTATGTAGCACTGGCGGAGACTA
TTAAGGAGGCGATGTTCATGCGGTATGTCTGGAGTTTTATTTTTCCGGGTTTTGGGGAGA
CATGCATTACGGTTTTTGAGGATAACGAGGGAGCGAGGCACCTAGCACAAAACCCAGTGT
GTACGTCGAACTCGAAACACATCGACGTGCGACACCACTTTTTGCGGGAGCTTATTTTTA
AGGGGGAGTTTGGTATTATCCATGAAGAGTCGGAGGAACAGCATGCAGACTTCTTGACAA
AGCCACTCAACAACGCGGCTTTTCGTTACCACAGAGGTTTTCTGATGAATATTGATGCGT
CCTCGAGGTAGGAGGTTTTTATGTTGGTTTTCATTTAGGGTACTGTGGTTTGAGTGCCAG
ATTAATTATTTGGGAAGAAGTATGTATGCTATCTCGCATTACCGTTGCGATCTGTGTATC
TATGGCGGTAGTAGGGGATGGAAGGAGGCTTTCATTCGAGGGGACGGGGTTCCCTGCGAT
CTCTGGCATTTTATCTTTTTCTTAGTTTTTATTTTTCTGGTGTGACCGCATACAGTAGTG
TCATATTTTCCATGACTACAATGATTTTCGTCTGAAATTGTGTGAAAGGGTTTTTGCTTG
TCGTCAGGATGAGTTTTTCCTTTTGATATTAAGATGTTTTTGGCTTGAAGGTTCGAAGAC
CTACTTTGAGGTTTTGATTTTTGATTTGGAGATTTGATGAGCTTTCAGTTTTCAATTTCA
TTTTTGGTTTTCGATTTTGTGCTTCAAGAGTGTAAGAGTTCATTATGGTTGAGATGTGTT
CATCCTGCGTTGTGGTGCCTTGTCATGCACAGAGCAGGGGGGAAGGAATTTGTATGGTCG
TATATATTGGGGGGATGTTGACTGTGCTAAGATATACGACGGAGATGATCCATTTGGTAG
TAGGGAGTTCCATGTATTTGTGAGGCATTATGTGTGAGGGGAACTTCTACGCTGTCACTC
GACAGCTCGATAATAATACAAGAGAAGAGTTTCTGTGTTCAACTGTCTTGAGTCACCAAC
GACGCGTTCCCGTGCCAGCTACGTATACCTTTAGAGATCAATCAACATATGTAAATATGT
ACGACGCGCGTGTGTGGCGTGAAGAAAGTGGCGTATGCTGGACGCTCCCACGATGACGTA
AAAGCCGCATTTATTTCTCGTTGGTTTTATCGCTGCAAAAGTCAGTATGTACACAAGATG
GGTCTCATGCAGGGTAGTTATATGACTTGGAGCACGGTCACGATAGATCCGAGTCCGAGC
CAAGACACCCTGGGGAATGTTGCTGCGTGTGTTTTGACGCACCCCCCGCGCTGCCGCGGC
GCGCGTCTGTCTTATCGCTCGCCGCCGTTCACTGTTAAAAATAAAAACCACGTGGTGGTT
CTGAATCGGGGCCTCTTTGCGGCGAGGTCTCCTGTGAGACGCTTGCTCACAGGTAGAGAT
GCACCATTTCTGCCTTCTGAGGGTGGTCACTTGAGGAGCTCTATACCTCACCCAGAAACT
GTTTTTGGAGGAAAACACAAATGCTACCGGATGACCCCATCCCATGGCCCAAGTATAC
>NODE_222_length_6832_cov_96.634561_g40_i1
TCGCGGCCTTTCTCTACCGATACCACCATGGCCTTACACGAGTGCAGTGCACTGCGGTCA
GTAGTAACTGAACTATCTCACGACGTTGTCCCACTCTTGGTGGCCACCGACGCGTCTTTT
AGCCTGTTCCTCGACGAACGTTGCTCCGTACAATCTCGATGCCTAGTCTCCTTCTTACTC
CTGACAGTCGAATCGGGGGGATTGAGTATTCTCGAGATATTCGGAGCGGCGCCAGAAAGG
GGGGTGTCCCTCATAAAATCCTGCGCATCCCGCATGAACCTCGTCACTACCTCCATCCCT
CTATCATAATTGTCCGGGCGGTTTAAATCAAAATGGTCGACCATACCCCTTACAGTTTTG
TTGCAAGCCTCCGTCAGGTTCGCGAAAAACTTTCCTTTGACAACCGAAGCTAGGACTTTG
CGCTGCACATGGGTGTTATCCCCCATGTCTACCCCCCCACAATCACCAGTGAATCCCCCC
TCATAAACCCCTCGTTCATGCCCGTTGAACACACTTAGTGGCGCCTTGTTTATACTCCAG
TCCTTACAAGTAGATCGCCAACGCGGGTGGATACAATCGCCATCGAACTCTTGGCCGCGT
TCCAGCTTCGTAAAGAGTGCGACCAATATGTGTCTGCATGGCAAGCCACACCGCAGCATC
TGCAAGCAAGTGCACATTTGAAAGTTATCAGGCCCGACAACAACGATGTGGCCACTTTGT
TCCTTGTTTCCGTATCTAATAACCACCTTAACGACAGAACTTAGCCGGACACCCTCGACA
AGTTCAGAAAACGACGGCAAAGATGTCGCCCCAAACTTTGGACCCAAGGGGTCGTAACCA
TCCTCGAAGCCTTCCAGCGGCACCTCGCGACACACATCGTGGTGATCACTGCTGTGTTCT
GCCAGGTTCTTGAGGAAGTCGTTCGCATGATCCCCATCTGCCAAGAGTGTAGTATCGTAC
AAAGAGCTCTTGTGTACTTCGTCCATCAGTTTCTTGTGGGCGTAGTGACTGACTTTGACC
CTATTTAGTTCATCCAGCAAATGCCGGAAAGAGTCGAGCAAAACGCCCTCCACCATCTTC
GTGCTGACGGCGGGTATCGTGTTCGCACGAAAGGTGGATTCTACAGCCCATGCCCTTACT
CTCTTGGCCAGCTCCTCCTTCACCCAGCTCAAGGTGGATTTTCTGTTGATTATGCGGCCT
GTTTTCATCGCGCCGAAGACTCCTTCCACCCTCGAAGATGCTGTCATATCCAGGGTCATG
GCGGTCGGATGGTAGCAGCGGGCCCAGTACTTCCGGTGCCGGAAAAGGTACCCGTCTAGG
TACGGTGCGGACGTCGAGTCCTTGGCAAGTTCCCTAATTTTCTCCCATATCCCGTCAAAT
GCATTCTCTGAAGTGGCGTATGCGCAAGCATAGAGGAGGTTCTGAAGGATTGACGTCTTC
TTCCCGAGCGGGCCTTGGCATTTCTTCTTAACATTCTTCATCATATGCCAAAGACAGTGC
AGGTGCACCGTGTTTGGCAGGTGCTCCGCAACCGCGCTTGTCATGGCAACGTCGGCGTCC
GTAATGATTACCTCAGGGTGCCCCCCACAAATTTGGACGAAATGGTGCAAGGCGAACGAA
AACGATGTCGTCTGCTCGTCAGAGAAGAATCCTTGAGCAAAAACAACCGACTTGTTTTCT
GAATCAACGCCGACGAACAGCATGAGTTTCAGGTCATACTTGTTCGTCAGGCAGGTGTTG
TCCTGAATAACCACGTGGCCGTATTGCTGCGCAAGTAGTTGCTGATCTGCGGTAGACCAG
AAAATCGACTTGAGTCGCTCGTGCACGTCTAGTTCATATCTGACATAGCAGCCAGGTGTG
CTTTCCAACGACCCCACCAGATGAAGTGCGTCTCCGGGCGTCGACCACAGCTCGCGTCGC
ATCTTCGCCACCATATTTCTTACCTTCTCAATGCCGGGCGATCCCAAATCAAGAGGCGCA
AAGCGCTCCGCGACCACCCTAATCATGCCGAAAGTCGTCATCCCTGTCCGCGTCCACTGT
CGAAGGTCGTCCTCAAATTCCTCCACAATTCTTTCTAAAGGGACGAAATTTGACCTCTTC
GCCGTGTGTGCCCTAGCCGTACACTCGGGAACGTGCTTCAAGCAGACCTTCCCCATCGTC
GGTGGCGTTCCCTTATTCCAGCTGACCTTCACCTTGAACGCACACCCACACCTAGATGAC
GAGGTATTCTTCTGCTTCTCGACGTTGGAGACCTTTGGTGTCGACGTAGACGTACGAGCA
CACTTGCAGACGAGGTCCTGCTTTTGCCACCGGCTGCCGGGACCTTCGAGCCTTCCAATT
TTCCGTATGACTGTTGCGGACGTGTACCCACGGCGGAGCAGGGCGGCTTTGATGTCCTCC
CAGATCTTTGCCCACGTCTCCTCCGGAGTAGCCAGTTCACCGAACTGTGTCCCACTTTCC
AGCGATGGTAGGTCCCCAGAGTTTTGATCCCCGTCCTCTTCATCACTTTCACCTTCCTCA
GACGAGTACATGTCTTCACTGTCCCAGCCACTGTCCCACTCCGTTGAGCAATCGGAGGCA
CTGCCGTCACTGAAGTCGCTCTCGTCGCCGTCATCGTTCATCTCACCGTGATCGCTGATG
GCGTGTGCACGCATCTGGCACTCCAACTTCGTCTTTTTATTCGCCACCTTCTCATGGGAA
CGCGACGCTTTCGCCGCAGCCAGTCTCTCCCGGTCCAATTGGTCGTGTGCAGCCACAGCA
ATGCGTTCAATACCAGATTCGTAGGCAAGTTCCATAGCCTGTAGAACGATGAAGAATTGC
CACGCGTTTACGTCGCCAATATTGAGTTGATAACATGTATCACAAACAATGCGACATGGC
CCTTCGCGTGTGATAGACAAACCCTACATGCCATGAGTATGATCACCTTGTAGGATACTG
TTAATTAAGGTGCCCCCTGTATCGGACTCAAAGCTTACCGCCTTCTGTTTCTTGTACATT
TTCATGGCCTTCTTCGCGACAGCTCTCGCCGCATCTTCGGCAGTCTTCAGGACCGAATGC
TCAAGCTCCTTTTCAGCGGCGGGTGAGACATGGAAAACAGAACGCGTCGACCGGCCGTTA
TTGAATATCAAATGGGAAAATGTCGCACAATCACGGCCAACATATACTAATCGCTTCGCA
GTGACTCGTCATTTGAAGAGCTTTCTCCCTGATGAGATCGTCATATACATGCCTCTTACC
ATAGCTTCAGTTTTCTCTAGCCAAGCCACTGCTCCGTCTCCTGCACTCCGTTTCGCCTTT
TCTGCTTTCTCCTTTGCAGAAGCTACCACCGCTTTCGTCTGTGCATCCTCTGTAGCCGCC
GCAGCCGGTTTAGCCTTTGCCGCCTCTGCGGCCGCTCCCGTCGCCTTAACCTCTGCGGCC
TCCGCGGCCGCTTCCGCCGCCTTAACCTTTGCGGCCGCCGCCACCACTTTGCCCTTCGCC
GCCGCTGCGGTCGCTGCCTTCGCTTTACTCTGGGCCGCCTGTGCGGCCGCTGCTTCCACT
GCGGCCGCTGCCGCCTCTGCTGCGGCCGTTGCCGCCTCTGCGGCGTCCGCCGCTGCATCC
TTGAGGCGTGCCGCCTCCGCGACTGCCGCTGCTGCACCCTTGAGGCGTGCCGCCTCCACG
ACTTTCGCCGCTGCGGCTGCCGCGGCTACGTCCTTGAGGCGTTGCGCTTCTGCGACTGCC
GCCGCTGCTTCTGCCCTACTTGATTGCTTCTTCTCCCATGTAGCAACCTCAGCCATGCTT
TCTTGTCGTAGCCTTTCATCCAAGGCGGAGAAGCGAGGTGGCGAGCACACATGGAGAGGG
AATGGCTTTGAGCTTCCGTCCTTCCTCATGACCGAAGAGAAGTGGTTCAAGCCCCCCACG
TTCGTGTCCTTGCCTACCTCTCCAACTCCCACGAGTCCAGCTTCGGCGACGCACTGACCG
AACGCCGCGAAAACGATTACGACTTCTTCACGAAAGATTCCGTTCTCGCCGTTGGAACCG
GGTAAGTACCACTCACACGGGTCACCGTAGGGTGAAAAGTTCCGGGACACGCGCTGGTCG
TCGAAGGTTGACCCATTCCTGCCTGTACCCCTTTCCGGGATCTCTGCGTCTTGCCTCTTC
CTCGACCTCATGTCAGTTGGGTCAACGACCTTCAGCTTGATGCCCAACGCTTCAGAGGCC
AAATAGGCGCACAGACCAGTACCCCAAACCTTCGCCGGGCACATTTTGGCCACATGGGAC
AGAAGCATCATTTCGTAGGTATCCGGCATATCGCTGAGGATACCATCCACGACGACCTGG
AACTTCTCGTGAACACCGTTTTCGTAGTACAGGGAAGAGGCGTGCAGATGACGATTTTCT
CCCACGAGATCCTCGGCATTCGCCGCGGCGTACCCAAGCACGACAAGCTTCAGCTGGCGC
CAAAAGGAGTCATCACCCTACAGGCCGTGAGAAACTGCGCGCCACAGGCAGTTTCCGTCG
GCTTGTACGGCGTAGGCAGCAAAAGTGGCACGCAACTCCACCGGTAGCGCCTGCGTGGCG
TTGAGGTCGAACGGCCGCCGGTCCTCGTCCTCCGATGCCGCCTCCGGTACGGCAGGAAGC
TCGCCGCGGGGGCAGCCGAACACCTTCTCCGCCGAGCAATTCTCCAAGCAGAACTTCAGC
AGCTGATCCTTACAGATCGCTGTCTCGTTGGAGGCCCCAGCTCGAGTGTTTGGCGGGGAT
ATGACTTTGGCGATCAGGCCGTTGAGTTGATCGGTCATCCTGCCCGTGGTAGTGTCGTTC
ATCACTTTGCCCTTCTTGCCGGCTGGCCTGGAAGTAGGGTCCCGCGACTCATCTCCCTGC
CCATCTCCGTTCCTGCTCGGCTTCATCATGTTTCGCCTTTTTTGCCGCCTTTGTTTGCTG
TTTAGTTTTTGGGTTGAAGCCTTCGTGCGCGATGCTGGCATGGTTCACTGTTCCGTTCCT
GTTGTTGGTTACGGTAGAGCTCGGAGCGAGGCGGAGTGGCAGGCTTGCTAGGCGCGAAGT
CTCAAGTCTCAAGTCTCAAGTCTCAAAATCTATCTCTGGCTGCCTGTAGTGCACGCTGAT
GGAGACCTGGCTGCCTGTTGTAGCGCACGCTGGTGGAGAGCTGACGCCGGCGAAGTGTGT
GTGTTTTGCCTGCTGCTGCTGCTGCTGTTTGGGTGTATTGGTCTCGATCTCTCTGCGGTC
GGGTGGCTGCGGGAAGCAAGTGCGACAAGAGGTGCAATAATACGCGGCCCAATACAGCAG
CAGTACTATTAATACTACGCCACTACGTACTGGAGGGGGGTTCGTGGTATATATAGACGT
ACCCCCGGCCGAGGGTTCGTGGTATTAACGAACCCCCGAGGGTTCGTATATCACCTCCCC
CCGAAAAGGTAAACCTAGACATGCCACATATTCACTGCAAACCCCATTTTCGAGCATCAA
GCATCAAGTTAGCAAGAGTTGCAACTCAAGCTGCTCTGGGTTTTAGATGAGTAGGAGACG
GCAAAGGAAATCGACCGGCAAAAAAAATCGCTCGGCTATGGACCTACAGCTGAAACGCAG
CGACGAATCCCCATCTTGGGCCTCAAGAATCTTCGGCTGGCGGTCGGAAAGCTCCCCTCT
TGTGTCGGGTCCAGCGGGAGGGAACAACCCAGGTCTTGTCGGGGGAGCGGAGGGTGCAAG
CGAAGCCATGTTGCGGAGGGGCAGAAGGAAGAGGCCGACCGCCGGCGTCGTCGCCGTGTT
ATCCACGCTCTGCGCCGCGCTCCTCTGGGCCGGCGTGTCGTCTTTCTCGCGCGCGCAGCT
GCCTAACGGGACGGGGTCCAACTCTACACGACGGACATCGGAGGGAGTTGCATCCGGAGG
CGTGACAGCGACCGCCGCCGCGGGCAAGGCGCAGGAAGCCCCCCCTTCCACTCCCAGAAA
ACTCACGCGGCGCCCGGAGCTCAAGACTAGGGGAGGACAGTTGGCGTATGCGCCGTTCAC
CTTGCTCGCGGAGTATCCCCACGACAACGAGGCCTTCACTCAGGGGCTTTTTGCTATGAG
AACGGTTTCCTGTACGAGAGCACGGGCCTGTTCGGTGGAAAATCGACTGTGAGGAAGGTG
GACCCGGAGACGGGCAAGGTTCTGCAGAGTGTCAAGCTCAGCGACAAGCACTTCGGCGAG
GGGATGGTCATCCTGAACAACGAGATTCACTCGCTGACGTGGCGGTCTAAAGTAGGCTTC
ACATGGGACCTGGAGACGTTCGAACAGAAGAAGGAGTTCGTCTTCGACACGAAAACGCAC
CAAGGGTGGGGCATAACCACGGACGGCACGAGCCTGATCGTGAGCGACGGCTCCGAGTAC
CTCTACTTCTGGGACCCCGAGACCATGGAGGAGACCAGAAGAGTCAAGGTTACGCGTAAC
GACGGGCGTTCGTTGACTCGCATCAACGAGCTGGAGGTGGTCAAGGGCTACGTGTTCGCG
AACGTTTGGTTCGACGAACACCTGTACAAGATAGACCCCGATACGGGCTCCGTCGTGGAG
GTGTACAGCTTCGCGGAGCTCTACCCCAAGGCTCTGCAGAAGATCGAGTTGTCGTCCAAA
GAGGCGGTGCTGAACGGTATCGCCTGGGACCCGGTGGAGGACGTGTTGTATCTCACAGGC
AAGCTCTGGCCGAGGATGTACAAGGTCAAGCTTCACGACGAGGACTTCAAGGGCGAAGAG
GGGCCGGAGGAGCACCTGGGCAGCGAAAGCAGCGGCAACAGGCGACGACAATAGGCCGCC
CGACCCATACCCGCCACTATACTATTTCCAGCTTACACAAGCCACGCTCGAG
>NODE_223_length_6832_cov_22.626868_g133_i0
GGGGCAGCGGACAGGGCAGGAGGACGAGGGCGAGGGTGAAGGACGCCCCGGCGAAGCACC
GCGCGATCTCGGAGTTTTTGCAGCGGGTGTTGGCGGTGGCCGTGGGGGCTGCCGACGGCC
GGCTGACTTCTGCGCCGGAGTTTTTGAAGTCGGCTTTGTTCGAGGAGGCGTCGAGCGACT
GCATCCGGCTGCGGGAGTTGGGGGAGGCTGTGGGGTACTACCACGAGTTCAAGGTGGTGA
GCATCGCCAAAGGACTGGGCGCAGAAGGGCCGGAGCGCTATCAACACGCAATGCGCCTAG
TGCGGGCGGGAGTCGGCTTCGGAACGGCGGAGCACTCCGTGAAAGCGCTGCAGCTTGCCC
TGTCCGACAATTACCTGGGGGGCAAGCCGGACGAGCACGGCAAGATTCCTGGCTATCGAG
TCTCCTTCAACTTCGTCAGACCCGCGAGGCCCGCTGGCTCCGGGCACCCCTACTCGGGGT
CAACCCGAGGCATGTACCTCGGAATGAACCAACCTCCTCGAAGCAAGGATGACGACAAGG
AAGACGACCATCGGGAGGATTGCCGAGCAGAGTTTGGCGGCCTGGACTCGTGCCCACAGC
TCGCGGGGGTGGAACTCAGCCCCCCCTCCCGCGTTGAGCGTGCCAGCGGCCGCGGGAAGA
AGGGGGGGCAGCGCCTGCCCCCTGGCGTGGAGCGCACGGCTCTCGACACGTACGCGTTCG
AGACCAGCCTGAGGAGCGAGCTGGAAAACGCCTCCGTGAATCGGCGCACGTGCGACCTGG
CGGTGGCTAACGCCCCCGGGCACGACAAAGCCCGAGCGGCGGTCTGTCGCGCCGAGGTGT
GGACGTGCGGGCGCTGCTTTTGCGCTTCGCCTCTCATGAGGTGGTTCGACGCGTTCGGTA
GGCTACGCCTCACGCGCCTGTGAGCCGACTCTGCGCCGCCAGCGCTATGTGCAGCGCCCG
ATTTCAGGGGCCGCGAACCGGTTTCCGCGTTGCCTGCGCCTGGTTCCGGGCTGTCTGCGC
CCGATTCTGTTACTTCTGAACCGATTCCGCGCTGTTTCCCCCCCGATTCCGGTGCTGTGG
ACCGCTTCCGCGCTGCTGTGAACCGATTCAGCGCTCTTCTGCGCCCGATTCTGTGCTGTG
AACCGATTCCGCGCTGTGTACACGCCCGATTCCGCGCTGTCTCCCCCCCGATTCTGGTTG
GCCTCTGACTCGTTCGTTCGACGTGCTCGGCAAGTAACGCCATACGCGGCTGTGAACCAG
ATTTTCGAGGAGACCTGTCGTTTTCGGCGCAATAAGGTTTGTTTTTGGCACCAAAGATGC
TAGGAGGCCGGTATATTTTTCGGCGCTTCATGCCTCATTTGGCCGTAATGTACTAGTTTT
AGTGTGGGGGGAGGTCGGTCGAGGGATCAAGCCGCGGTCTCCTAGCATTTTTGCTGTGAA
CTGATTGAGTGAGTCCGGGCTGTCCTCACCCCGATTTCCGTGCTGTGGACCGATTCTGCG
TTGTCTACCGGTACGTGAACCGCCTTGGCGAACCGACTCCGCCGCCGCAAACCGAGTTGG
GTGTTGTCGACGCCTTGTAGATCGAATCACGTGCTGTGAACCGATTCTGCGAACCGATTC
TGCGAACCTATTCTGCGAACCGATTCTGCGAACCTATTCTGCGAACCGATTATGCGAACC
GACTCTGCTCTTGTCTTCGCTTGCGAACCGAGTATGCACTGCTTTCAATCCGTGAACCGA
TACCGGGTGTAATAGTGTATACCTGTAAACCGGTTCCGCGTTTTATACGCATTGTGGACC
GATTCCGGGCTTTTCAGCGATTCCACGTTGTCTACACTACTTGTGGGGCGATTCCGTGTC
GTGAACCGATTCCGTGTCGTGAACCGATTCCGTGTTTTAACCGATTCCGCGTTGTGTTTA
TGCCCTGTGGACCGACCCCGCGTTGTCTGTGCCTGTGACGTTGTTCCCCGTCGTTTGCAT
ATGTGACCCAATTCCGCGGTGTCTGCATCCCTGTGAACTGAGTCCGCTCTGCACACCTAT
TCGGTGTCGGGAAAGTCCTGTATATCGATTCTGCGCTTTTTACTCCCTGTGGGCCGATTT
CGCGTTGTTTATTTTTGATGTCTTGTGGACCGATTCCGCGTTGTCTGCGTCTTTTGTGAA
CCGATTCCACAGTGTCTTATCCCTGCGAACAGATTCCACGCTGTGAACCGATTCGGTGTG
TCTACGCCTTGTTAAACGAGTCTGCATTGTCTACGTACGCCCTGTGTGCCGATTCTGCGT
TGTTTATATATTTTGGACCGATTCAGCGCTGTTTATTTTATGCCATGTGGACCGATTCCG
CGTTTTCTGCATTCAGTGTGAACCGATTCCACGGTGTCTTATCCCTGTGAACCGATTGGG
TGTTGTCTACGGTTGTTATCCGATTCCGCGTTGTCTACGCCGCGTGGGCCGATTCCGCTT
TGCTTATGCCTTGTGGACCGATTCCCCGTTGTCGATGTTTATGCATTGCGGACCGATTCC
GCCTTGTCTGCAGTTGCTGTGAACCGATTCCGCGGTGTCACGGCGTCTATGCCTGTGAAC
CGAATCGGTATCGTCTTCACCTTGTTGACCGATTCCGCGTTGTCTACGCTTGTGTACCGA
TTCCGCGTTATTTATTTGCCTTGTGGACCGATTCCACGTTTTTTTTATACCGTGTGGACC
GGTTCCGCGTTGTCTGCGCTTGTTCTGAACCGAACCGATTCCACGGTGTCTTATCCCTGT
GAGCCGATTCCGCGCTGTGAACACATGGGGTGTTGTCCACGTATTTTGGAACGATTCCGT
GCTGTCTACTCTATACAGGATGTGGACCGATTCTGCATTCTGTTTTGTGAACCGATTCTG
CATTATGTTGTGAACCGATTCTGCGTTGTCTGTGCCTGTGAACCGATCCCGCTGTCTGCA
TGAACTTCGAACCGATTCTTCGTTGTCGATCGGTGTGGAAGGATTCCACTCTGTGAACCG
ATTCCGTGTTATGAATCGATTCCCGAGTTTTTTTTTATGATGTCTTGTGAGTCGATTTCT
GCGTTGTCTTATGCCTGGTAAGTAATTCCGGGGTTTTTTTAACATTTGTGAACCGATTCC
TCGGTTTCTATCCCCTTTGAACCGATCGCGCTCCGATTCCGCGTCGTCTAGGCCTGCGGA
ACTATTCCGCGCTGTCTACGCCTTGTGTACCGATTCTGCGTTGTTTTAGCCTCGGGGTGG
TGATTCCGTGTTTGTCTATGCCTGTTAGCCGTTTCCGCTGTCCGCATTCATTGTGGACCG
ATTCCGCGTTGTCTATGCCTGTGAACCGAATCCGCGCTCCGATTCCGCATTGCCTAGGCC
TGTGGGACGATTCCGCGTTGTTGGCCGAATTCGCGTTTTTTTATGATGCCTTGTGAGCCG
ATTCCGTGTTGTCTATGCCTGTGAACTAATTCCAGGCTGTTTGCATTCGTGAACCGATTC
CGAATGAACCGATTCCGCGGTTTCTATCCCTGTGAACTGATCGAGCTCCGATTCCGCGTT
GTCTTGTCTAGGCCTGTGGAACTATTCCGCGCTGCCTAGGCCTTGTGTTTCGATTCCTCT
TGCGTTGTTTTTTACCTTGCGGACCGATTCCGTGTTTTGTTTTTTATGCCTGTGCACCGT
TTCCGCTGTCCACATTTAATGTGAACGGGTTTCGCGTTTGTCCATCCCTATGAACCGAAT
CCGCGCACCGGTTCAAAGCTGTCTAGGCCTGAGGAACGATCCCGCGTTGGGGACCGATTC
GGCGTGTTTTTTGTTGTGCCGCCGGTCAATCGAACCCTCTGCAACGATATTTTATGTTTT
TTTTTCTACGTGTATATGACAAAAAAAGGGATACTTCGTATAAACGCAGAACCCTGAATG
GTAAATGAATCCCCCTTTTTACAACGGCACCCCAAGGTTTTGGGTAACACGCTGCATGGG
ATTTTTTAGGCTTGCAATTAAGGCTTGCAATTAGGGCTTGCAATTAGGAGTTGCGCTTTT
GAGCCCCCCAAACCATTTGTCACCTGTCGGAGCTTACTCAACCATCGTATGCAACCATCG
CATGCAACCATTGCAAACCGAGAAGCTACCCAATCGATATATTTGAATCTTGATGTATGC
GTATTTTATATCGTTACGTACTCGTTGAGTGCCCATATTAGGGAAGAGCGTGTGTCTCGC
GTGTATGCTTCCCCCCCTTTTGTTTTAATCGTTTGCTGGGCGATATATATAGAGAGAGGG
TTCTTATACTATAGAGTCAAGATAGTCACAGGGGAGGGACCTCAAAAATGTGTGGGGCTA
CTGCTCCTACCAGGTATAAGCTAGCACGGGTCCGCAGCGGGAGCAAGAGGGGCGAGAACG
TGAAATTTAGCCTGGGGGCAAAGAGGTTTTGGCCATTCCTTCGGTCGTTGAATTTATCTT
TATGCAAGGTTGTTTGACCATCTATCATACTCTCTCGCGCTAAACATTATCCTTGAGCAA
TAGATTTGACTTACTTGTGGTTACCGCAACGACCACGACAGTCGTACGTAGCAGTACTAT
TTAATATGAGTACTAGTGCTGCTGCTGCTGCTGTAGTCGGAGACTAACTGTGGCCGCGAT
CGCCTGATGATGTTGCTTTCTTCAGAACAGTGGTGGGCGAAGCATGATGATAGTGAATCT
TCCTAAAGGTAGCTATTTAGGCACTCTGGTTGGCTAAGGTTATATTGTACCTGGTACGCG
GCTCAGTCAACTTGGAGTCTTTCCCAGCCACCTTCGTCAAAATTCACTATCAAAGTGTGT
CCACCCCTTCAGTAGTCTGGGCGGATATATTTAAGTACGTTTTGGTCTTCGTATTTATGC
TTAAACGCTCCTTATAATTGCGTCCAGGATGGTACGCACGTGTCACCATAAGAGGAGTGG
ATGTCGTATGATAACGCCAATTGTGGCCCCTGTGTGCTGAAGCTGTCATTCGCCTGTTGA
CCTTGGATTGTTCCAGTAACCTACTCTTGGGTTTTTACTACTAATCGTACATAGTTGCTT
GCTATGTCGGCGATATATTTTTGGTGGCAATTCTTGTTTTTTTGTCAGAGGGCGAGCGGC
GGAAATTGAAACCTTCAGGTAAAGTGTCACTTTTGTATCGGCGGCTACAGCTACTGTGTA
GTGGATGTTATGCTTATTTCGTGCTACCAAGTACAAGCGCCAACATAAGGGGACGGAATA
AGAAGAAGTTTCAGCACCCGGGATAGATAGCTGGATGCCCTTCCTGTATTCGTCTCTCTT
GACCCTATAGATGAACTACCAGTAGCTCCTGGGGAGTTGCTTGCTGTATCGGCGTTATCT
ATCTGCTGGTGGTGTTTTTTCTTTTTTGCAGGCGAGCAGCTGAAAAACGTTCAGCTGGTG
GTGCTGCTATCAGCGGTTAATTGACGAATTCATTCATTTCTGGGGAGTTGCTATGTGTAT
GCGCATTCGGCACGATCTGGCCGTGCTTCTCTTGCGGCCGCGAAGCACAAACAAACACCG
TCAGCATGTGCTACTACTGTAATCGTACAAGTACTTAAAATTGTGACTTCACGCCTCTCT
CTGCGGCTGATGTTACGCTTAGTTAGCTCGTGGTACGTAATTGGTACCTGGTAATATCCG
AGTATAAGTAAGTGTTGTTGGTCTGGGGGTAACTTGTATCAATAGTTAAATGCTGTTGAT
CTGGAGTTGCTTGCTATATCGGCATTGCCTATCTGGTGGCATGTTTCTGCGAGCGAGAAG
CGGAGATTGAATCCTGTTTCACATTATAGTGTCATCAGTATAATAGTAAGTGCGTCGAAA
CTGGCGTCATGCCGACGACGCCAAATGTAAAGCATAATATTTCTGAGTAAAGTACTGAAA
TAAATACATATTATTTTTGTTGTCAACCAACCGAATCAAATTTTGGTAGTCATGGGCTCT
GCCGACGTATAGGCTCTACCGACGTAAGGGTTTATTCTGGCGAGAGGCAAGGAGGACGGA
AAGAGGTGGTCACTCTCGAGTATCTCGTAGTTGATGTGCATAGCTGTTGCGTTAATAGAT
CAGACGCACACGAGCAGACGGCACGACACTGCCCGCTGCCGACTGATAGGCCTATACTAG
GCCTACTGTTGTGGTTTCTCTCGCGATAACTACGGATGGACGTGCACTACGCGGCATTCA
TTCGGAAGGATGGCTGTTTCGTGGGACATCAGAAGAAAATTATCGAGGCCTCGCGGGCAT
GTGCGGGGAGATATGACCAGAGCTGTGACTAGTAGAATATAGGTGTGATTGGTATATGTA
TGCCTAAACTATAGAGTTCGAACTCATCACTGGTTTCTTGGCGCGCCGATGCGCGAGTTC
TTGTTATCAGTATAATAGAAACTGCGTCGAAACTGGCGTCATGCCGACGACGCCAAAGTA
AGAGTCTATTATTGGACGCAGGGGAGGGGTGTTCACTCAACACGTTGAACAGATCACGAT
CTATCTAGATCTATAGACCATCCGGATAGATCCTTTATAGATCACCTATAGATCCTCTAT
AGATCCTTATCTGCCGGCGTGACATGTTGTGCAGGGTATGTATCGTTATGCTCTATCCCA
GTATCAGCCGCCCCCCGGTGGTTTAGCAGTTGAACCACGAAGACTTGCTGAGGTTGAGGT
GGAGGGTTCGAGTCTGTCTCCGTACGTACGGGGATTTGTATTATCAATTTACACTAACTT
CTGTCGGCGAGAGCACGTATTATAGCGTGGTGGGTAGGCACCATTCGACGAGAGAGAGAA
TCGACGAGGGAAGAAAGTGCTGTAATCTTCTCGCGATAGAAAGGCAAGGGGC
>NODE_224_length_6831_cov_137.477360_g134_i0
AAATGGCTAGCCTGGCCGGCAGCATCAGCAGCAAGAGCACACCAAAGGATACTATTACTA
TTACGGGCGAGTACAGGAATAAGAACCAATTATGGAGTGGGGACATACCAAAGGATACTA
TTAACCCATTCAGAACTGAAACAAAATGTCCCATACTAATTCCAAGTAGTTTGTCCCCAA
ATTCGTGGGACCAGTTCTTAAGGGGTTAAACCCTTACAGGACTGGAGTTCCGTTTTGGGG
ACAAATTACTTAGAATTAGAGTGGTTTGTCCCCAAAACGGGACTGCAGTCCTAAAATAAT
ATAGGAAAATACGAACCAATTATGGAGTGGGGACATAGGGAGATGCGTGATTTTTGCTTC
GGTCCATCGTGACTTCTATTAATAGTTACCTTTTAAGTCCCCCGTAACACCATAGCTGCA
CGAAGCAGGCAGGCTAAAGCAGACGAAAAAAAAAAAACTTCAACTTGGCAGAGGAGACGT
GGGCAGGCGTATGGCATCGCGCCCCGCTCTTCTTTTGTCGCAACCATGGAGTCCATCTAT
AAAATGTTGAAGTTTCCAGCGCAGCGAGCTCTAACCCTCCTGCTTCGTATCTATATACCC
ATGCACAAATGTCCCGACACTTAACTGCAGCAGTGCATGCCAAAACAGTGGGTGCCGTTC
TAAAATAAAGTTAACGGGGACGCCTAAGCACCAAAAAGGGAGCGCGGTGTCATTCCTCGA
ATCGGCCAAAGAAAACGCCGTCTACTGATGTAGAAAACCTACGGTTTTAACAACAAAAAA
ACGGAAAAGAGAGACGGATGAAAAAAAAGAGACTGAAAACGGGGGAGAGGAAGTATTTGT
TTCCAACAACGGGAAAGAAACGAAAACAATAAGAAAGAGGTCTTGTCAGCGTCGCTTCAA
AGTTGAGACTGCGCCAAACCAATCTCCCTAAACAAAACAGCAGCACCGTGTAAGTTCAAC
GCTTCTCATTGAAGACCAACGGTTACCCTCGAAGTCAACGGATATCGCATAAGGTTAACG
GTTACCGTTTAAGGTCAACGATCACCGTCGAAGGTCAACGGTTTCCGTCTAAGATCAACG
ATTACCGTCGAAGGTCAACGGTTACCGTGCAACGTCAACGGTTACCATCCAATATCAACG
GTTGCCGTTCAAAGTCAACGGTTACCGTTCAAGGTCAACGGTTACTTGTCGTCCTTTTTA
TTCTTCTTGAGGGGCGGGTCCACGTCATCGCGGATGGTTTTCCAGATGGGAATCCCCACC
CCCCGTCTCAGCACCTTCCCCTTCTGGCTGACTACCAACACAATGCCGTCCCCTCCGGCG
GATGTGTTTGCGGCCCCTTGCCTCTCCGCCGCCTCAAACTCTTCCCGCATGACGGCACGC
CATTTGTCTTCGTCAGCGGGAGCAGCGACATACCCCTCCTCCTCGTACGAGAGCGCCTTG
CCGAACCCTTTGCCCCCGTCGCCGTCGCCGCCGCCCATGTCCACCGGGACGACGAGCAGG
TTCAGGCTCGGGAAGATCTGGTTCTTGGCGAGCATGGCGGCCAGCATGCTGTCGCGGATG
AAGTCGCCCCCTCCCGCCAGCACGCAGAAGCCTTGCTTCGCCTCGTCCATGAGGACCCCC
ACCGGTGCCTCTTTGGCCCCCTCGAGGTCCTCCCCGGTTCCGCTTCCTGGAACCTTCACA
CGGAGGGTACGCAGCTGCTCCACTCTCTCAGCGTTAATATCCCCGGTGATCTTCGTAGCT
TTCAGGCGCCGTCGCCGCTCACGCTTGTCAGCCTCCACTTTTTCCAAACCTTCTTGCTGT
GACGTTTCGAAGTTGAAGCAAAATGCCGCCGCCGCCATGACCCCGCTGTCGACGAGGAGG
TTGATCAGTACCTTCTGGAGATCAAGCGCTCCTGGCTGCTCGGACAAGGTTGCGGCCAGC
TGTGTGAGGGACGTGACTGCTCCTATCAGCGCGGACACGCCGAAAGCGCCGTAAATGAAG
ACGCGGAAGGTTCGCCACGGCGTTTTTGTCTCCGCCTTGAGCTTGTCCACGTTGAACGAC
GGCGAGGCTCCGTCCTCCCTCTCCTCCCCCTCCCCCTCTTCGGCCTCCTCTCCTTCTCCT
TTGGAACCCTTCGTCGGGGCTTCGCCTCTCTCCAGAGCGGCCACGCTCTCGATTAGTTCC
ATGCGTGCACCTTTCTTTTTCCCTTTCCCCTTCCCCATCTTAGGCTTCTTGGCCATCATC
AGAGCAGCGCAGCTTTCACTGCTGCTGCGCCTGGCCGGGCGGCGACCAACATGAGACGCG
ATCGAGATTCCGCCGCTTCTCCAAGCAGTTGTGACAGCGGTCTGGGGAACCGCAGGGCGA
TTGACCCCGAAGGAATTGGGCACGAACGCGATGCAGTCATTCGTTGTCGTGCCTAGTAGC
AGGGCCATCGCTCCCCAAGCTCGGCCCATGACGGCTTGCGGTAGTAAGCTCTGCGCTCTC
AGTTCATGTTGAAGGATTTTCTGTCAAGGAGTTCCATGTATTGAAGCGGAAAAAGTAGGG
GAGTATACTCTTACCCCCGGCGGCGCGCGTGGACCAATCACGTTGCTCGATTTGCCTTGG
TTCGCCCCCACAAAGTTTGGTCTCTCTCAACATCTCAAGAGACACAGCAGCAAACACATC
CCCGCTTGAGAGTTCTAGATCGCCCGTCCTCCTCGAGCTGTGGCCACCGACACCTCCCGT
ACGGAGAAGCAGAGAAGAACAAGAGGCGAACCAAGCCGCCGCGTTAGGATGGGACGAGGC
CTGGGAGCAACGCTCCTGGCCGCCGGTTGCCTCGGTGGGCTTCTGGCAGGATGGGCGCCG
TCAGTCACAGGAAATGTAATCGGCATTGACCTCGGAGTGGACTTCATGAAGGTGGCCTTG
GTGGCTCGAGGGAAGCCTTTGGAGATTGTGACGAACACGGCCTCGAAGCGCAAGACGGAG
ATGGCTGTTAACTTTGACCGCGGAGAGAGGAACTTCGGCTCCGACGCATACGCGCTCGTC
TCGCGCAAACCCAAGCAGACCTTCACCAAGATCACGACCATGCTGGGGCGAGACCTGGAG
CACCCTTTCCTAGCCCCTATCGTGGCCAGGCTGCCCAACGACATAGAGTTCCGTCCGGAA
GAGGGAGGAGTTGTGCTCAACCTCGACGATGCTGGAGAGAAAGCCGACTACAGCGCGGTC
GAGCTGGTGGCCATGGTACTCAGCAGTGCTCAGGAAATGACGGACATGTTCGGCTACGGC
GTGAAGGACACGGTGATCACGGTGCCCGAGTTCGCCACCGCCCACGAGCGCCGCGCCCTT
CTGGACGCGGCAGACGTGGCCGGGCTGACCGTGCTGTCCCTCATGGACGAGAACACCGCG
GCCGCGCTTCAGCACGCCATCTCGCAGACTTACGAGGAGGACACGAACGTCATGTTCTAC
AACATGGGCGCCAACTCCATCCAGGTGTCCGTGGTCACCTTCGGGCCTAAGAAGGTGAAG
GACCGAAACGTGGGAAAGATGACGGTCAGAGGGAAGGGCTGGGACGCTACTGTCGGCGGC
TGGTGGTTCGACCTCAAGCTCACCGACGTATTCGCGGATGGTTTCAACGCCAAGTGGGGA
AAAGGAGACGTGCGAGACTTCCCCCGCCCTATGGGAAAGATGCTGACGCAGGCTACGAAG
GTGAAGAAGGTCCTGTCCGCCAACAGCGAGATCCCCGTGACCCTCAACTCGTTGCACGAC
GACGTGGACTTCTCGAGCACCGTCTCTCGCGCTTCGTTCGAGGCGGCCAGCAAGGACCTT
CTGGACAGGGTCACCGCCCCCATCGACCGCGCCCTCCAGCAGGCGGGCATGACCCTCAAT
GATATCCAGGAAGTCGAGATTATCGGCGGTGGTGCAAGAATCCCGAAGGTTCGCGACGCG
TTGTCGAGGTACTTGTCCATGGGAGTGGACCAGCCGCTTAGCCTGGGGGCGCACCTGAAC
GGCGACGAGTCTCCCTGCCTGGGCGCGGCGTTCCGCGGTGCTAACTTGAGCCGCGCCTTC
GACGTCCGTAAGGTTGGAATGACGGACATAACTCCTTGGGCCGTAGACTTGAGCTTCGCA
GACTTGGATTCGACGGGTTTCAAGGGTGTCCTGGGAGGCCTGTTCGGCGGGGGTAAGGGT
GTTGATGCGGTGGCGGCCCTGGCGCCTGCGGGAGAAGTTTTCAAGCAGGTGCCCCTGTAC
GGGGCGAATGCCCCGCTCCCCCTGAAGAAGACCCTGAGCATCACCCGCTCCACGGACTTT
GAGGTGAACGTGACTTACGCCGGGGCTGCGGAGGGAAATACCCAGCTGCCCGAGGGGACC
CAGAGCATGATCGGGTCGTACCAGGTCACCGGCGTCGTCGCCTTCGCCAAGAAAATGGAA
GAAGAAGGGTTCGGAGCGCCGAAAGTTGCTCTGCGGTTCACTTCCGGCGTCGGAGGAGTT
CCCGAGCTTGGCTCCGCGGAGGCGTATGTTGAGTTCGAGAAGAATGTGACCTACACCGAG
GACCAGGTTGTGGAAGACGAGCCCGACCAGGAGGAAGAGGAGGAGGCGGCGGCAGCGGCA
GCAGCGGCAGCGGCGGCAGCGGCGAGTGAAGACGGGACCGCACCAGAAGGCGATGTAGAC
GCCGCCGGTTCCGATTCCGCGGCGGACGCTGCCGATTCCGAGGGAGAAGCAGCAGCAGCA
GCGAAAGCATCGGCAGCAGCAGCAGCAGGGGATGGCGAGGAGGCGGGAGAGGACGGGAAG
GCGGGGGAGGACAAGAAGGAGAAGCCCAAGCCCAAGAAGAAGAAGAAGAAGAAGACCATC
AAGGTCACCAAGACGAAGATGGTCACCGAACGCAAGAAGGAGCAGCTCGACGTCGTCTCC
TCCTACCGATACATGCGAATTCACGCGCTGACAGAGGAGGGGAAGACGGCCTCCAAGGCC
AAGCTGGAGGCCCTTCGCGCCGCGGACGACCTCAGGCGCAAGACTTCTCAGGCCAAGAAC
GACCTGGAGTCTTACATCTTGAAGGTTCGCGGAGCTCTGCGAGACGCCGAGGACAACCTG
GAGCTCGTGAGCACGGAAGAGCAGAGGGAGCAGGGGATAACGATGGCCAATGAGCTGGAA
GAGTGGCTGTACGACGATGGTTGGACCGAGGACGCCGCCACCTACCGGAAGAAGCGGGCG
GAGCTTGCCGAGATTGCCGAGGTCATCTTCTTCCGTCTCTCCGAGCTCGTGACAAGACCG
GCGGAGCTGGCGCGAGGGCGAGAATTCACGGCGAAGGTGAGGGAGTCGGTGGGGAAGTGG
GAGACGACGAAGACCCACATCACGGAGCAGGAGCGACAGGACGCAATTGAGAAGATCGAT
AGCGCGGAAAAATGGATGTCCGATAAGGAGGCCGAGCAAAGCCTGGTTGCGCTGCACGAA
ACCCCCGCCTTCAAGTCGACGGATGTAGAACCGGCGCTCAAGCCCCTGAAAACCCTCATC
ACAAAACTCGCCAAGAAACCCGTGCCCAAGAAAGAAAAGCCAGCCAAGGCTGACAACTCC
ACGGAGGAGGCGGGCGGGAACGGTGACGACGCGTCCCCGGCCGCGGAAGGGGACGAGGCC
AAGGTAGAGGAGGGAGTCGAAGGAGAGGAAGAGGCGGGGGAACAGACCGATGCGTTGCGG
GAGGACGAGCTGTGATTGGTCGACTTGCAATAGTACGGCGCTTACAAAAGAGCTACGGAG
ATAGCGGAGGGTTCAGTGTAGTGGTAGGAGCTGGGGCGGCTCGACGACCCTTCATACTAG
CAACCGCGGGGGTGCAAAGTTTTGGGGTTGGGATTTGGGGTTTTGGGGTTTGGGTTGATT
ATTTTTGTTTTGTTTGTTTATGTTTTCGCCCGGGGTTTCGACGGGAGCTTGATTGTCTAT
TAATTGAGGGGTTCCGGGAGGGTGTATGGTGAACCGTTCGTTCGTGGCGGGAGGTGTTAC
GATGGCAACGATTGTTATTTTGCGTCTTGAAAAGCTATTAGCGGGTGCCAAAAGTGGTGT
GTCATTCCAAGTATGATATTAATACGGTTTCGTTTTGCCGGGTTTGATTGTGGTCAAAGG
CGTCCTATTATTAGCGCCCGTGCCGACGAGGTTGCTTTAGGCCTGCCTGTCTAGTCTTGA
CCGCGAAATCGGTGACAGGCAGAGGATGGCGCTCTCCTGCGCACCGTGAGATACTCACGG
CTCTTGTCTATGGGACGGAAGTGCTTCTGGCGTCTGCACCTGCGTGTGCGGCTGTGGCTG
TGACTGGGCTTGTGACTGCCCTTGCGTCTACGGTTTTTGTGCACGCGATGCCTGGAGGCC
TGTTGTAATCGATCCACCAAAGCCTGCTGCGACCAATGCTGCTGCTGTTGCGATAGTACC
ACACACAGTCGAAACCGCGAAGGCGCTGAGGGTAATCAAAGACGACGAAAAAACGTGGGA
CAGACGCCGGGCGCTATTGATTGCCACTGATTCAAGTGGGCGCTGGTTATTGCCACCGAA
CCATGGTCCGAACGATTCCGGATGAGAAACATGTGTGTGTGTACGGCAAGCTTTCGAGTA
GACTCGTACTGCCGTTGTCACGCCGCTTCCGAGAGTGGACACATCTCTAGCATAAGCTCG
GTCGGTTTACTTTCTTCACCACACTGCAAAATGTATCCCTCACCAATTCCAAGTAGTTTT
GTGTCCCTAAAAACGTTACGTACTGTAAGCTGCTGTAAGTGCAATTCTAAAGGGGTTGTG
ACCATGCGCACGCACGGTCACTTGTTGTGTGCTTCAAACATGTATGGGCTCAAATGGGTG
AAGGTAACGGACACGGCAACCCGGAAAATTGATAATCAACCTCCATCAGTC
>NODE_225_length_6826_cov_17.135199_g135_i0
TCCATCTACTCCCCCCCCCACCCCAACCATATACCAGACCGTAACAAACAACACACTCCT
TTGTGGCCCAAGAGCACTGCGTAACCTGCTACCATCTATCACCGGTATCGCCCTTCAGTC
CACTACCACAACCGCAATACCACACCTCAAAACCACAACATCATGGCAGAATAGGTAGCG
TCCCGGCTTCAACACCAATGATTATGTCGCGCCCGGTGGGGGGTGGGCAACATTTTATCA
GCTTCCAAGTACATGGGCCCAGAGTAACCATGGCCCAAGATAGACACAAAACCCATGTAT
CCCTTTGACTGGTGCTACGGTAGGGGGCTACACCGGCTTTCACTATACTAGCGGGTTTAG
ATCCCTTGGGCGAGTGGCTCTGCACCTTGCTCAACATTGGACTTTACTGTATTTATTGGC
GCAAGACAAAAACCAAATCCATGGCGGTGCATATCGCGAAACAAAAAACCTTTTCAGAAT
TAGACTAAAAGTAAAAAGGGTAGGAACTCGGCCTGTGGGCGGCTGAAAAAACGAAAGCAA
AAAATGACCCCCCTATAGTAGCACCAGTCCGTTATGGTTACACATCGCACTGATTTGGTT
GTCCTTACTGTTCCGCCAAGTACTAGTAATAGTAGACTACTACCAGGGGGGGGTATATTC
CGTAATCATAACCCCCGATTGACCCAAATCGGGTATTCCTTCATGTTTACACATCAGATT
TGGTTATCATTTACTGTGTTCCCCCGTACTGCTGTAGTAACACATACAGGGGGCAATAAT
AGCCAGATACCACGATCGATCCGAACAACATGCATCCCCCTATGTTAACACGCCATATTC
GGTTGGGATTACTACTGTCTTCCCTAATCACACCATAATCTCCATTGCTCGGCACAATGA
AAACAATGGGAGATACAACGTACGTGCAACTCGTCAAACAATCCCATGGGCTCGGCATAT
TATATATGCCTGTAGACATGCAACGAAACAAAATAGGGAAATGCACGAATGGAACTGCAA
CGTTTGTCCGTCCACTTCCTTTGTAGAGGAGCCCTGTCCGCTGTCAGAACAATCAGGAGC
CCAGACTTATCCACACCTTCCGTGTTGGAGAATGGCCCCACTTTACCGAAAACGTGAGGT
GCCAGTGCCTCCCCCCTACGAGTTGAGGATCTCAGTTATGCCCCCAGAGGAGAACACGAA
TCCTTACAAGAAACCTAACTGGGGGCAATCAAGCTGGTGTTCGTGGTGTCGAGCCGCAGC
AGCGGAGGCGGCGCCCCAGTCACGATCGCACTTATATCTGCCACGCCGTGCCACCGACCA
TCTGCCTGGTTGGTGATCACCCAATGTGCTCCGTCCCGGCATTGTAGGGATGCGAGGGTC
TATGGTCATACGACTACGGCCATGCACGACATGAGGATACCCTCACCCCCCCCCCGTGCC
ACCGACCGCAAACGAAACTAAAATCATCATCATCACCATCATCATCAATATCAGCATCAT
CCATTGCGCTACCACTACCTGGTACAAGTTAATCGGTACGTCACCCTCTTCAACGTCAAC
AAAGGACGTGAAACACGAGTGCCAAGGTCGTCCGGTGAACTTGCGCTTACTCTCGTACAC
CGGCCCACAACATCACCCCGCAACGCTCCCTCCGGCATACACCACCAGAACAAGGTCCCT
CGTCAGGCCGTGCTTCCCGGCGAGCGCGCGGGCTCCATCGCTGATGCGCCAAAACAGTTC
CCAGCACATTCCGCCGCTATCCACAGTCAAAAGTGAGCTCCGAACGCCACTGTCCAAAAC
ATACGCGATATCCCAACGACGCTGTATGCACAAATAATCCGAGAGCCCAACGCCGAACGT
CCCGTCCCGTGCGCTGATTTATTAGTTCGTCTCTTCGCTGGTTCAACAGCCCTTACATCC
AGCCGCACTGTTTCAAATACCGGTAATTCTACAAGAATCCGTCGAAAATCAGCAAACACT
CGTCAGTCCGATCATTCGTGCAATCGACCGACCTGACGTTTAGCTGTATCGTTTTCAAGT
ACTCTAGTAGTCAGAATGACTACTCGGCCCCACAATTTATCAAAGCGTCACAACAGTAAT
AGAACAGCAGCAGCCGCGGCCAGCGTATGTACGCACCAAACGACGGTGTAAGCATAACAC
ACTCCCCACGAAACCGTGCTCCGGTTTCAACAGCGATAACGCCCGTCCGTGCGCTCATTG
GCTCGTTCACCCTCCAGTCCCATCGCACAGTTTTCAACACCTTCAACACGACGACCGGTC
AAACACACACAAACGACATACTACAGTGGCAACATAACAGCAACGGCAGCTACCGACGGC
GAAAGTATGAATGCGCTACACGACAGTATACACAGTCTTCACAAAACCGTTTGTCGGGTT
GATCCGAACATCCAAATACGAAAGAAAAGTCAAACAATCCTGGGCACCGATCCCCGGTTT
CCCAGGTTGAGCGGGAAAAAACGAAGTCAAACTCTGGGCGTCTGGCCGTCAGGTTGACCA
CACACATGTTCGCCGCGAACCTAATGTTTCGTATACAAGGGGGGGCATTGATGCCCATGC
CCCGCATGAACAATAAAAACAGACACACTCTGCTCCGTGCGTGTTGTGCTGCCCTTTTAT
TGCGCATAAAAGGCTGAACGCCGGTCGCCTTACGTGACCTTGCATCTATGGCTGATGCCA
CAGCGGTAGGTATTTCAACATATCACGAAGGTGAAGTTTCCCTTCTCTCCGCCCACCCCA
CGATCACCACGGACAATACCACCAACACCAACAACTGCTACTTCCATTACTGCTACTAGC
AACACCATCACTGCCAGCAACGCGACACACCCCCTTTGCAGGCCAACCGCGCACAAATTG
TCGATATTACTCTATTGTAGCTGAAACTACAATACCGGCTGACGACACACCGGTACACCC
TCACCATCGCTACGGCACCATCGCCACCGCCCGGCATCCCCTACTGCGCAAATAAAAGCA
AAATGAACCCATTCAAGCCTGCAGCGTGACGGCGGGAAACATCGTCCTCGGCGCGAGCGA
CGCAGCACGCGACGAGAAACATCCCTACGCCTAAAAGAGCTTCCTCGGAGCAATGGGTGC
GCGCGGCGGCAGGGGAGAGGCTGATTCGCGTGGGATCGAACCGATTCCCACCAAGCGTTC
CGGTGTCCTTACCCCTCTCGACCAAACCGCCGAGCAGTTGGGGTATGTAGATATATGGTA
CCCCAAGATACATGCTACGGTAAAGGTGCACCTATTGCTACTATGTCATGAGGCTCCTTA
CTTGAGGATATCTATACTATTAGTAAGTCAAACCTGATGAAAATGAATGTGCAACCCGAT
GAACAATGCCACCGCCTGTCTATACTAGGAAAACAACCAAAAATGTAGTAAAAAACACAT
ACCAGGTAGTATCTTCCAACGGCCATTGGGTAGGCTTTCTATTAACCGCGAGGATCCCCG
CCAGTCAGAAGGATATCGGCCAAAACGTGCTACTCCTATCGTATACAGGTATACCACGCG
TCCCAAACCAAACAAAACAATCTAGTGTGTGCTTAGCAGGGTACCGCCTCTTGGAGAACC
CGGGTAGATACCCGGGTACGACCACCAAAACGCGCACCATTGGAACCCGGATAGTTTTAG
TGGATATGCCCCACCGAACACACCGCTTGCAAGCCAAAGCGTCTCGGCTCCTGAGTGTGG
TAGTGAAACGAACGGCACGGAGGGACAGCTAGCCACGAAACAAACAAACAAACAAAAATC
AAACCAAACCAAATCAAATAAAAACAAACCAAATCAAATCAAACCAAACAAAAACAAGTC
AGACCAAAATGTGCCAAACCGTACCAAACCAAACCACACCAAACCAAACAATGGTCACGG
CCCGAGACCTTCCATTCGGGACTTCGATACCAACTTGTTCGAGAGTCGAACTATCTCGCA
CGCCATTTGGTTTTCGCCACACTGAACCAAAGGACAAACTAAGCCTAGCCGAGACAAGCT
AAGCCACGCCCGGCCAGGCCAAGCAAAACGACATAAAATCAAACAAAATCTAATAAAGAA
ACACCAAGATTCTTCAGCGGGGTACATACTCCGGAGGGTAGTTTTTCTGGGTATGACCAA
AACAACTAAGTATGGAACCCCGGTAATCCATAGAATACCATATTGCTACACAGAAGATAC
CTGAGTACGACGAAAGCACCCAGGTATACACCCTGGCCACTCCAGAGTATGCGCTTTACT
AACACAAAGTAGACACAGGGGCATGACCAACACGTTCTGCTTTAGAAACCAGGTACTCCA
GACCATATGCCCTACGAACACACAGTAGATACCCGGGTATGACCGAAGCAACAAGCTTCG
GCACCCGGGTAGTTCAGAGCATGCCCTATTAACACACCGTAGGTACCCGGGCATGACCAA
AATAACCAGAGTTGGAACCCTGGTACTCCAGGGTACACTAGTATACCCTACCATGATAAA
AAAAAACAGTAGACACCCGGGGATGATCAAAGCAACGACCTTTGGAACCCTTGTACTCCA
GAGAGTGTACCCTACCGACACACAGTAGATACCCGGGTATGACCCTAACAGGCAGCTTTG
AAGCCCTGGTACTCCAGAGTGCATATAGCACACCGTAGATACCCGGGTATGACTAAAACA
AGCAGTTTTGGAACCCGTACTTGATACTATACACAGTATATAGATACCCGGGTACGACAA
AAACAAGAAAGGTCTGGAAGCCTGGAACTCCGAAACACATACCCTACTCACACACAGTAG
AAACCCGGGCACAGGTTTGGAAGCCGGGTATCCTAGAGCATACCCTCTTATCACACAGTA
AATACCCGGATATGGCCCACTCAACTGGGTCTCGAAGCCGGGTACCACATATCACACACC
CTACAAAAGATAATCTCGTACACCATGTTCACGGCCCGAGGCCTGAGATCGGGAACTTGT
AGCCTAGTTGAACCATCTCGCAGGCCATAGGGTCCTCCCCGGACTGACACGCCTCCTTCA
CGCGTCCGTGGTCGTACAACGGTATGTCGCCCGTCAGTCGGACCCTCGTCACCGAAAAGT
CCATCGTCTCTACCGTAATGTCGTTGAGCATAAGGTGGTGCCCCACCACCCACTCAGAGT
CGATTTTCCCCTCGTACTTGTCGCCCTTAGGGTCCGTCAAGGTAGCGACTCGGTTCATCA
TTATCCCCATAGCCGCCATGGACCCGTAGGCAAACCGGTCGTTCTTCCTCCCCCCGCCGC
CCTTGTCCGTCTCGAAGCTCGGCAGGAAAACGGTCCTCTCCGGCAAGGGGAACTTCCGTT
TTGGCAGGTCGGTGTCAACGTGGAACCAGACGTCCGGACGCGCGAGGACTACCGCATCGT
AGCGGACGCCAGCCTCCATAGAGTACTGCACCACCATGCTCCACACCGTCGCCATCGACC
AGTAGGCTCGAAACACATTCCTGACGACGGTGTCGAGCTCCTGACGGTAGTTCCAGTGGT
ACCGCGTCAGCGAGAGAGGATCCGTCCACGCCCGATCGAACTGGTCCTGGTCGGTGACCA
ACGTCCTGTTTGCGTTGAGGGCGTGGTAATCGTTCTTGAACTTGTCGTACTCTATCCCCA
CCTCTCCCGCCCGCTCGTTGTTAACCTCCAGCAGGTCGTATGTGTGCAAGAATACCTCCA
CTTGCATCCCGCTATCTCGCAGCACGCCGAGAAGTCGCCTCTCGATGCTCGGGAGGGTCC
ATCGAAGCGATCTCGTCAGCCCGAAAAAGCACACGGCAACACGGCGACGACCAGGCTCTA
GAGGAGGCTCGACTTCAATGGCAGGAGCGCCGCGATTACCCTCCTTCTCCTTCGCTAGAT
AGGTTGCTTCCACGCCTCTCATAGCCCCCGCTGTATACCCGCTGTACAACCAGACGCTTA
GGATGGCCCCGACGGCTGCTGTCGACACCAGGGCAACCACACCGCCTACGAAAGGGCTGC
GAGTTTTTCTGCGTGATCCCATGATCGCGCGCGGGGCGTGGAGTCTAGCCTGCATGGACC
TTCTGTCCGAATCGCTGTCTGGTGGTCTTGTTGCTGCTTGCAGCTGCTGTGAGCTGACTT
TGTAGCCGGAGATGTACAGCTGTAGCAGCGCAGCAGTGGTAGCTGGTGTTGGTGCGGGTG
CGACTGCTGTAGGCGTAGGTACAGGTGCGGGTGTAGGTAGATGCACCTGTAGGGTGTCAC
AGCTGCTGTTGTTGTGCAGCGGTATAGCTATGGTTGAAAAACTGTAGCTGCTGGTACTGC
TGCAAGCTGTTGCTGCTGTAACTATCTGTCCTCTACTGCTACGAGCTGCTGCTTGCTGTA
GCCGTGGTCGGTAGCCGCTCTATGTAGCTGCTCTCATTGCTTCAGCTTGTAGCTCTAGCT
GCTGCTGTAGCTGCTGCTGTGGCTGCCGCTGCTGCTGCTGCTGCTGCTGCTGCTGCTGCT
GCTGCTGCTGCTGCTGCTGCTGCTGCTGCTGTAACTGTAGCCGTAGCTGCCCCCGTTGCT
GCTCCTGTAGCTAGCTGCTGTGTAGCTGCAGTCCTTCCTGAAGTCGCGGCTGCGGCTGCG
TTGGGTGCTTGCTGCCGCGCGCTTGCTTGCGGTGCGATACGCTGATTGATCAGCAACTTT
TTCCTGAGAAACTATAGCTGGTACCGGGCAACCAAAACGAGAAAACCTGTAACAGCAGTG
AGCTAAGCAGCTGGGCCTCCTGATCACAGCAGTGCCGCGGGGTGCCTCGTGGGTTGGCTT
GCCTCTGTTACACGTGGGAGCACAGATGGATATTGACTCTGATCGG
>NODE_226_length_6824_cov_33.651607_g136_i0
GCGGGATTACGAATACCACAGCTGAGCGAACTTTGCAGCCAGCACAGCAATCGGTAGCAA
CAGCAGCAGCAGCAGCAGCAACAGAAAGCAGCAGCAGCAGACAGCAGAAAGGAGCAGCAG
CAGACAGCACCAGAAGCAGCAGCAGCAGCAGCAGCAGAAAACAAGAGGCGACATAGTGGT
ACCCTAGCCAGTCCGCGATGAATCTCGCCCCTGATCCACTACGGGAGTCCCAGCAGAGTT
CTCCTCCCTCCAGTAGAGCCCCCCACTTGGTAGATATCATAACGTTCTGGAAAATATGTT
GGGGTTCTGGGACATGATACACCCAGGTACGCTGACTTCAAACATTCAAATATTAAAACC
GCCCCCACGGCCCACAAACAAGCCAGGGCTCTACCCAGAACAAACCCAGCATACCCAGCG
TTAGTAAATCCAGCAGCACAACCCTTCACACAACACTGCCGAGATTGCCTACGCCATATA
CACAAAACGCACGATGGCATTCGACATGAACACGCCTAAAGGTCGAACAGCAGTCGGCAC
CACAACAGCAGAAGCGGCAGCAGCAGCAGACAGCAGCAGAAACCAGCAACAGCAACAGCA
GCAGCAGAAAACGAGAGGCGGCAGAGTGGTACCCTAGCCAGTCCGCGCTGACTCCCGCCC
TTGATCCACTACAAGAGTCCCCCAGCAGTGTGGTCCTCCCTCCAGTAGAGTCGCCCACTT
GGTAGATATCAGAACGTTCTGGAAAATAAGTTGGTCTTCTGGGACATAATGCACCCAGGC
ACGCTGACTTCAAACATTCAAATATGCAAGCCGCCCCCACGGCCCACAAACAAGCCAGTG
CTATACCCAAAACAAACCCAGCAGACCCAGCGTTAGCACATCCAGAAGCACAACCCTTCA
CACGACACCTTTGAGATTGCCTACGCCATATACACAAAACGCACGATGGCATTCGACATG
AACACGCCTATCGTTAATAGGGTAGCGCGATCGAGAGCGCTCCAGCCTCGCCTTGCCCCA
TGGGCAGGGAGGCTGGGTGCCACAACCTGTGGAACACTAGGTCCCGCGTCGCGTCACGCT
TCGCCGCGTCGCGTCGTGGCCGTCGCTCTGGGACGCCGACAATCGCGAGCCTGTCCCCGA
GCCGGTCCCCAGGGATGAGGTAGCTTATTCTGGTTTTATTACAGTTCAGATCGAGAAGCA
GGCATCCTTTTGGTCGATAGCAGCAGTGCCTTGCGGCGGGACAACATACGGCATCAATCA
ACAACTAGTGGTACGCTGCACAATGCCAGCGGGACCGGTATGCCAGCGCGGCAGGCACGC
CAAAGTGGATTATGGGTGGCGAAAAGGGCGATGCACGTAAATAACGAAACGGCAGAAATA
ACTCTCGGAAACGGGCTGGTGACAATGCAGGATGTCCCTTAAGAATAATATATTATCTGT
ACCGTCGGCAGCAGACATGCACACGAACACCGTTACGCGAGGACACAGCCACAAATTGGA
AGGTGTTGAAAACAAAAGAACCCAAGCGAATCCACGCCAACCCAGCCCAAACCAACCCAA
CCCAGCCCGAACCTAAGAAGCTCAACCCAGCCCAGCCCAAGCCAAGCCAAGACAACGCAC
GCCAAGCCAAACCACGCCGAGGCGAGCCAAACCCCTTGCCTCTTAATGTTCCAGGGGCAA
CGCTCGTGGAGTCCTTCGTCGCCGTTGCCCCGAGCCGTTGAGAACTTCTTCGTAGACGGG
GTTGGCGGTGCAGGTTCCCTGCGAACCATCCGGTAGAGTTGAGCTGCCACCAATGACCAT
GAACCTTAGATTTTGCCTCGATGTGGCCCTAGACACGGCCACGTACAGCTGGCCGTGTGA
AAAAACCGGGCGGCGAAGGAAGATTCCCACCCTGTCAAGCGTCTGCCCTTGCGCTTTGTT
GACTGTCATGGCAAAACACGGTGCAACGGGAAATTGCCGCCGGGTGAGGACGAACGGAAG
CTCGCCTTCGCTCGAAGTGAGCTTGCATCGCGGAACGAAGGCCCTTTGGCGCGCGTTTGG
CCCAGTGGCGATTTCAGCGTGAAGAACCGACTGCGAGGCGGCGATGAGGAGGCAGCGCGT
GCCGTTGAACAACCCCGTCGATGGGTTTATCGTGCGCAGCAACATGAACGGCGCGCCAAC
TTTGAGAACCAACCGATGGGTGGGCATGCCAGACGGTGTCAGCGTCTCCAAGAACTCTCC
CGGGTAGATGACAGAGCTGTCCATGTCAGCGGTGCCGTCGACACTTAGGGACTCGAACTC
CTCCACCGGAACACGCCGCATAATGTCTTCGTTGAGGCTGCGCTGATCGTCATTTCGAGG
CGCAAGCACGGATCGCCTTGTGAACGCAAGCCTGGCTTCGTGGTCACCGTTGGGCCCGAA
CGCGTCCAAGTTTGGGAAGACGGCGTTAATGAGGTGGCACGGATCCTCCCCGGCGACGAT
AAGGTCGTCAGGAATCCGCACCAGCCTTTCGGTGAAAGGTGCAACGGCACTCCCCCGCGC
GTCCTCCTCGGTGCCGTTGCCAATCCTCATCTGCCACGCACAGAACTCCCGGAGGTGAGG
GTCATCCATTCCCGCACGCAACACCCGCATGTTGATCCGCAGTTGCAGCAGTCGTACCCC
TCTCCAGAGCGCGGACTGGTTAACACAGGCGCTGACGACCTGAGCCCGTGAACCCCTCCG
AACAACCGGAAGGATCTGCCGGAAGTCGCCACCCATGACGACGATTTTCCCACCCCACGG
GAGGTCGTTTCCCATGACATCTCGGAGGCAGCGCTCTACGGCTTCATGACCGTGCCGGTG
GGTCATGGGCGCCTCGTCCCAAAATATGGCATCGGCCATACGCAGCAGCTGGGCCCGGGA
GCTCTGCTTCTCCACGTAACAGGAGGAGTTGGCCCTGATGTTGATGGGGATCATGAACAG
GGAGTGGGCCGTGCGAGCGCGGGGGAGGAGGGTGGACGCGACACCGCTGGAGGCGACGGC
CAGGGCGATTTTCCCCCTGGAGCGAATAGCGGCAAGGACGGCGCTGTAAAGGAAGGTCTT
GCCAGTACCCCCTGGTCCGTCAACGAAGAAGAATCCCCGCCCCGCTTGATCCGCCGGCAG
TACGCGGCGTCGCCCGCCGTCTTCGTCGAGGAGGGCCGCTTGGGCAGCCATGATGCAGTC
GAACGCAGCGCGTTGCTCCGTGTTGAACTGGCCAATACTCTCGTCCTGCAGTCGCCGCAG
CTCATCGTGGTTGTGCCCTGCCAGCTCCTCAATGATCTCGTACGGCAGGTCGCGCGGGGC
AGGTTCGACAGGCGACGGAAGGCGGTAGGCTACAACGCCGGACCCCACGGCACGAAGGCA
GCGATCGATGTGAAGAAGGGCGAGGTTGTGGAACTCGTCGCACATCTCGCGAGAGGGGTC
CGTAGCACGGGCTTCGTGAAGGAAGTCCTCGGCGAGGCTGTTGCGGTGACTCTGCCACAG
AGAAAGGGGGTCGCCAACGTCGCAGTGCCTCAGGATGGTGACGAAGAGCTCCCTTAGGGC
GGCGATGCACGTCTGATGACCCGCCGCCTCCGTTAGACAACGGTCCCACTCGAGGTCGTC
CGCCAAAAGACCTCTCAAGCGGCAGGCTTCCTGGAATGTCTCGGCAACGTTGCCGTCCGG
GAGTGTGCGAAGGGCCCTGAAGGAGACGGGCCCCGGTATGTGGCAGAGGAGCAGGCGCAA
GTAGAACCTCTCGCCGTGGCCAGGGTGAGCAGAGTATATACGCCCCACTTGGGGTTGCGC
AGCTTGCCGTTGCCTAGGCTTCCACTTCTTCGTCGCCTTGTTCCACGTAAAGTGCGTGGG
GAAGTCTTGATACAGGAGACTTAGCGCCACGTCGGCATCGCTGTCGGCGTCGTCATCTTC
GGTGGCGGCGGAGGCGGCGGCGTTATAGGCGAAGAACTCTGTCAATGTCGTTTTGCCCGC
GCTATGCAGGCGAGCCGCTGCCTGGCCCTCGCCGTAGTAGACTGTTTGTCCGCCGGGCTC
GTGAAGGGCTAGGTGCAACACCGACGGGAAGCGCTCCGTGATAGGAAAGGCGAAGATACT
CCAAGCAGCCTCGCAAGATCCCAGGTAACGTGCCTCGACAAAGTTGGTGATCTCGTCCGC
GGCCCCCTCTGGTTGCGCGATCGCAGCCAAAGCTCGATCGTTTCCCTTGAACACGTACTT
GTATAGGTACTTGACGGCTCTCACGGAGGAGCAGATCTCGACGTTGATGTGTGCGTCGTA
CTTGAGGGTGAGAGATGGGCAGTACGGAACAACCCACCGATTGTCAACCCACCTACCACG
CAGGAACACACCTCGCGGGCCTACCGTGTAAGCCTTCGTGACCCCGTCACCGAGTTCCAG
GGTAACCGTCCGCTCGCACGGCTCCGCCGACCGCCGCCTACGGTAGACGGCATACCCGTC
CTCCGAGGAGATGGTCTCGTCCTGGAAGTCCCTGGGGTAGCTCTTGGAGCACACGCCATC
CCTCTGGCAATTGCTGCCGCAAGGTCCGTGCACCATGCTCGAGACTACCCGGTGGAACAG
GCGCGGCTGGCTGTCGGGGTTGGGGAGCTCCGCCGATACGTACTGGTCATAGTCCTCGGG
CTGGGGTTTCTCGTCGCCATCCACAATGATAAGGATGTGGGCGTGAGGAAGCCCGCGCTT
TTGGAACTGGAAGTTTTACAAACGAAAGGAAACATAGAGAAACATGGAGGGGCGGGAGGT
TTGCGGCCTGAAAAACACGGACATTATACGAAAATACGGAAGAGAGGACGGAAGATGGCG
GGGACAACGTGTACCATAGGACAGGTCTCACCTCCACCACCCTGCACCACGCGACGGTAG
TCCCGAAGCAGCCGTTCTTGTACAGATCGTTTTCCAGCGCCCGAAGTTTGGCGTGGAAAA
CGCGGGAGACGATGTCCGGCCTGTCGGTGGGAGTCTGGCCCTCGAGCAGTGCGTCTTTGA
TCTCGGGCCAAGCCGGATTGCAGGTGAAGGTGACGAACAGATCCGGCTTGCCATACTTTC
GCACGATGGCCATGGCATCCTGGTACTGCTGGACCATGTATCGTGGTCCGCCCACGAAGG
TCGACGCGAGGACAACTCGCCGCCCGAAGTCGCCGGCGTTGTCACCCACCCGCAGAGCAT
CGGCGAGACCGGAATAGAGAGCGGCACGGAGTTCGCTCTGGTGGTGACGTTGGTAGGACA
GCTTGGAATCCTCCACCTGGGCGGCGGTGTCGACCATGTACTGCTGAAACAGCCTGCCTC
CCCGGTGGTACATGCTGATGAGCTGAAGGTTGGGATCGCTGATGGCGCTCCCCCTCTGTC
GATGGCGATCCGCGGCGCGATAGGCAAAGAACTCCCTCTGCGAGACCTTCTTCCTCGCGC
CACCCCTGGACCCGCCTCCACGTGCCGCCGACTGGTCATCTCCCTCGTCGCGGTCTTCCT
CGCCACCTTGGGCACCACTGTCCGGCCGCGGGCAGAGTGGAGCAGTAATACCACTGCCCG
GCTGTGGGCCGAGGTCGATGTTGCCGTGCCAGCCCGAAACACCGGTGAGGTTGAGTATGG
GGTACGCCAGAGGATCGTACGACGGGTGGGTGGCGAAGACTCTCGTCAAGCCACGCCGGC
AATCATGTACGACGATGTCTCGGCCGCCGCGGGCTTCTTCGTTCGAATCCGGAAGGATTG
CTGCAACTTCCATCGGGGCGGAGGAGGCGTTGTACCGACGTCGATCCGGGGTGTTGCTGG
TGCGAAGGAAGACGCGCAAGTTCTCTGCTTCAGGGTCTCTGCCTTCAGCTCTCGCGGCGG
CCTGGCTCGATCTGTACATATCGATCGCCGATCGGTAGATACCGACATAAGGGTTGACCC
GCGAGAGGAGACCCTGCACGGCCGCCACGCCCTCCCTAAGAAGCGAAGTGTTCAACTCCT
CGAAATTGTTTAACCGATAGCTGAGCTGCTCATCTTCGGCGCTGTAGAAATACACCTCGG
CATATCGCGGTTGGTGCGGAGTGTTTCCGCTTCCTTCATGACGCTCCGGTGGCAGCGGGC
TGCTGAGATAATGGTGAAAGGCGCCCTGTATAACGAACGTCGGCGGGCCGCCGGCGAACC
GTTGTTGATTGAGTGTGCGGCCACAACCGGCACCGGTGGAGGTGAAAGAAAAGGCGGAAT
TAACTCGCCGAATGTTCTTCAGGAAGGATTTGGATTGTGCTGTGTCCCCCCGCACCAAGT
CGAGGAGGACTGAATCCGGGCTTGCTGGGAGGGGCCACAGACGAACTTTACCGTTTTGGC
AGCAGAGGGAGGGGGTTTCTCGACCATCTGGACCAGCCCAGAGGAAAGCGTAGCAGGATG
GGCACTCGGTCCGCGCACCGAGATTGTGTCGGGGCCAATCTCCCTCGCAGATGTCCTCCA
GCGGAACGGCGCACATCGAGAGGCGCGAGGCAAGCGCTCTATTTCTGCGCAGAGCGTTGT
TGCGTGCACGGTTCTGCCGATGCTGTGAGCGCCTAGTCTCGTTTTGGCGTTGTCGATTCT
GCTCACGGTGAGAGCGCCGCGCTTCGTTGTCGCGTTCTCGGTCCAGCTCACGGCGAGAGC
GCTGCGCTTCGTTGTCGCGTTCTCGGTTCAGCTCACGGCGAGAGCGCCGCACTTCGTTGT
CGCGTTCTCGGTTCAGCTCACGGCGAGAGCGCAGCACTTCGTTGTCGCGTTCTCGGTTGA
GCTCATGCTCAGAGGTCCGGGCAACGGCCTGTGCCCTGCGTAGCCGAGCTTGCTGTTGAC
CCAGGTGCGCTTGACGTCTCGTGTCCATGCCGCATGGAGCGCAG
>NODE_227_length_6819_cov_86.527720_g137_i0
AGAAGCTCTCCACAGCTTCCCGAGCGTTTGCTGGGGCGGTTTTCTGTTTCTCCAGGTTCC
TAGTTTGACGGTTGGCCCTCTTGCCAGTTGCTAGAACATTATAAGTTATTTCAACAGAAG
CAGCAAAACTCCATGACCATTTGCCGCAATACTGACCATCAATAAAAAACAATAGTATCT
GATTGGTTGCGCCCAAAGTCAATCTGGGACGCAAAACAAATAGAGTAGTGCTCAGGAAAT
CGCTCGGAATTCGACCAGCTGAAAATCAAGGAGTGTATCTGTGTTTTTGTTTCTGTCCAA
CCGAGTAAGTCGGGTGTATTGCGCTCAGCGATCAATTCCTAGATCCCAAAATTGAACTTC
CCTTCCATACGAGCAGTTGGTCCATGGAAGGGAGTATTGTATTGACGCATACAATTTTCA
ATAAGGATGTAGGGATGTAATGACCAACTTATTTCGCTTAGGTATTCACACCATTGTCCA
ATGTACGTTTGGCTCATGGTTAGGTCAAGATGCTGTGAAAGTTGTATTGGTGCCTCAATG
GTTTGAGGTTTTGGTATGTATCTACAATCCAAGTTGTTCTATGTTCGTAGATAATAACTC
TCAAACAAGCTTTAAAAGTTCGTGTTTTATGACCGGGAAAGGATACCAACGGATTTCATC
AAACGACCCCCTATACACGTCTCCGTTGCTGTTAGATCCAACGTCTGCTTGCGGAACATG
AGCTGGAGCCACATAAAGCCCTTTCTAGATTGCGTTGTCGATAGTTTGACGTCCTTACGC
AATACGTACTCAAGCCCTGATATGGCGCGAGTATAGCAGTTACAGCATCCTACCTTCATG
CGTAAACTGCCGAATACATACAAAAACATTGCTTGCCCAACTTGAGAGATGGCACCCACG
ATGTACGGAAGTAGGATATATGTCATACCGCAGGTGTTTTACGCGAGAGCCAAAACTCTA
ACCTGATTACGACGTGGACTTTCCGGTCACCAATACTCTTAAGTCTTGCGTTTTCGCAGC
TAATTGTATGGTAATGATGTTCATTAAGATGTGTACCGTTGTCAATCTACGTGATCAGTC
ACATGCCCAAACGTCGTATGATGATCATGTTGTATGCATCCAGCTCCTCCTTAATTACCC
CCCTTGTCCACCCTTCCGTTGCCCCCACCGCCGCATTCTTGGCGATACATTAATTTAGAG
ATTTGGCCAACAACCAAATTGAGTCCCTGCCGGATGGTGTCTTTGACGCTTTGACGTCTC
TAACTTTACTGTGAGTGAGCCGTGATACGCTAACAGTAGGGAAGTTAAACCGTTTACAGT
AAGACCAAATAATTTCCTCCTATGAACGTGGACAAAATAATGATGTCCATTAAGATGTGT
ACCCTTCTCAATGTACGTGAGAAGTTCCATGCCCAAGCGCGTTGTGATGATCATGTTGTA
TGCATCCAGCCTTCTCCAACCCCTTGTTTATTACCCCCCTTATCTACCCTTCCGTTGCTT
CCACCGCCGCATTTCTGGCTATAAACTAATCTAGAGATTTGTCCATCAACCAAATCGAGT
CCCTGCGGGATGGGGGCTTTGACGGCTTGACATCTCTATCTACACTAGATTTGTCCAGCA
ACCAAATCGAGTCCCTGCCGGATGGTGTCTTTGACGGTTTGACGTCTTTAACTTCACTGT
ATTTAGAGCGCAACGAAATCGGGTCCCTGCCGGATGGCATTTTCGACGGGTTGCCGTCAC
TACGCGAACTGAATCTCGCGGATAACAACGTGAGAGCCCTGCAAGCCGGAACCTTCAGCG
GTGCTTCGTCCTTGGAGATACTGTGAGCGAGACAGTCTCAAACGGTAGTATCGTAGGTCT
GGAAATACTATGTATGCTGTGGGTGTTTCGGCCAACCGATAATAATATATTATACGTAAC
TGCTTTGCTCAGACGTGTATATGTACTTAAGGAACGGGAGTATTTTAGTGGTGGACATGC
GATGGTTGTGAATGCAGATCTTGTTTTCGTGGTCATCTGCGCACAAAAATGTTGCTCTTA
ACTGACGAAAAAAAGCCAAATCGCTTGCAACGACAGGGGTACGGTACTGTGTATAGGCCG
GGATTCTTATTTTCTGACGCAGCTCCTTTACCAATGAACTTCCTATATACCACCCGACAT
TCCATTTACGTTGCACATGAGGGTTCGTTAAAATATAGGTCATGGGGCTGGTCATCGGGG
TGAGCGAGATGTGGGGGCGAGGCACGGAGATCACTGAATGAGGATGTTGAGATTAAGCTC
CACCTCCAGCGTATAAACGCGTGAAAGGCAATATCCATGAAGGGGAGGTGATAAGACGCT
GCCAAGCGGGCTGTCTCAGTTGTGTTGTATTGTCACCGATGTCCTTCATGCCAAACCTCC
TCTCTTCGACTCTGTTGCTTGCATCTCGGCCTGATCGGTCGTACACCGTGATAGACACTT
GGGCAACAACCGCATCGAGTTCCTGCCAGATGGTTTCTTCGATGGTTTGACTTCTCTACG
TGAACTGTAAGTGAGCCCTGAGATGGCGTCGTGAATAGCATCATACATGAATCGAACGAA
GTCACGGCTACTTCTATACGACCGAAGTATACATTTGTATGCACACGAGCAGGAGCTGAA
GTCGTTGGGCTGCGGAACCCGCGTGCTATAAGTAGAGTAGCATCAAGCTCTCTACCGGGT
GCGCACACCATATGCCGACGTTCGGGGGGGCGCATAATATCACGCCGACATTATCATGGA
ACTCAGCACGTGCGTTTCATATAGGATCACATAAGACGAACACGTCGTTACCACCGTAAA
CGTTTTACTAAGTGTGCCTCTTGTGCCTCTTGTCCCTGTTCATGTACAAACACCAATAGC
TTATCCGTCTTGTGCAAATTGAATGATGTTTTGCAAATAAAGCGCCAGTCCTTGGCGTCC
AGTTATGTCTCCCACTTAGGGTGTACCATGTCGAACGTATTGGGGCAGCGACAAATTGGT
TTTCAAGTGGTAAAACAAGTGGTCCACACGACATCACGGCCCGTAACGTTGTTTAGTTTC
GAACCTACCGCAGTGTGCATTGTATTGTGTGTTGGGTTCTTCAAACATAATTCCGATATA
GCTTTCGTTTGGCGCCACCTCGTCTACTTAAATTAAACACCATACTCCAAGTACATCGTT
TTTTTACTGATACGTCGACGTATGAGGTACTGGTCGGAAGACCTCCAGATTCAGCCCGAT
AGATGGTGCGGATGCCTTTTCTCGAACAGAGCTCGCGCTTCTGTTGGATCCTCGTCTGGC
TGCTTCGTCTTGGATGTGTCATGCTATTCATCTGCTTCGTTCACGCCTTCTTTGTGAATG
TCTTGAACTCTTGCTTCTACTTTGCGACATTTTCTGGCGATTGCCTCCCTGACACGATAC
GGCAGGGCTCTGGACGGCACTGAAATATCTCTTCTGCCCGGAAGCTTTCTAGGAGCTGCA
TCGGTGCAAGTGCTAGATCTGCACGGGAACTTCTACGGGTCCCTTCCAGCTGGTGTCTTC
GTTGGTTTGGCGTCTCTGACTACGCTAGACATGATTGACAATCGACTCGAGTCTCTTCCG
GATGACCTCTTCGATGGTTTGACGTCCCTACGAGAGCTGACTCTCAAGGACAACCGTCTA
ACCACGCTTCAAGCGGGGGCCTTCGTCGGCGCTACGGCCATGGAAGTACTCGATTTGAGT
GAGAACTTCCTCGCGTCACTGCCAGCCGATGCCTTCGAGGGTTTGACGTCTCTACGGAAA
CTGACTATAAGCGAGAACAGTCTAACTACCCTGGAGGCCGGAGCGTTTAACGGTGCAACA
TCTTTGGAAGCATTATATTTGGACAACAACCAACTAGAGGGCGTGCCAAGTGGAGGATTC
GCTGGTTTGACGTCTCTTTCAACGCTGCATCTTGAGGACAACGGTGTATACTTCTTCTCG
ACAGAAGCCTTGGACGACTTGGCCTCTCTAACGTGGTTGTCGCTTTCTGGAAATGCATTG
ACCACGTTGGACGCAGGCACCTTCAAGGGCACACCTGCTTTGGAATATCTGAGTTTAGAG
GACAACCAACTCGTCAATTTTGCGACAAATGTCTTCAACGACATAGCCGGATCTGTGATT
GAGCTACGCCTTGGATCGAATAACTTGGATGTGCTGCCAGTCGACCTCTTCGAGGGCATG
GGATCTCTAGAGCTTCTGCGTCTTAAGTTCAACAACATTCAAGTGCTCCCCGCCAACATC
TTCGATGACTTAGCGTCGCTTCGAACATTGGACCTCCAGAGAAATTTATTGGCGGCGTTG
CCAGACGGCATATTCAAGGGGGTAACGTCGCTGACCTTTTTGAGGCTTGGGGCGAACAAG
ATAGTCTCGCTTCAAGAGGACATCTTCGACGGTCTGACCGCTCTAGTCGAACTGTACCTG
TTCAAAAACGAGATTGTTTCACTACCCGTGGGGATATTCAGTGGTATGGTGGATTTGGAC
GAGCTGCTCCTATCCAAGAACAAGCTTACCACCCTGCCATCTGGCATCTTCGACGGACTC
GAAAGTCTACAATCTCTGAACCTTTTCGATAACGAAATCACCACTCTACCAGCTGACCTC
TTCAACGGTCTTCAGGCCTCGTTTTTGGAAGTAGACCTGAAATCCAACGAGCTTACAACT
CTTCCCGCTGGGTTGTTCGATGGGTTCGAATTTCTGATGAAGCTGGATTTTCAATTCAAC
GATGACCTGCAATGCCTACCATCCATACCCGTGCTCAGGTTGTTCGACCCTCACGGCCTC
GACGAAAACTCTGAATGCGAGTGCCCGCAAGAGCCCGTGTGCGACAAAGCCGGTAACGCT
TGCGAGTGCCAGCCTGGGGTGGACGGCTACAGTTGCGTGGGGCCCTCTCCCGTGCTTGTT
CAGGCGTTTTCGTGTCCTTCCTTAGTTCCCACCCCAGCTACCCCAGCTCCAGACACCCCT
TCAACTACTCCAGCTCCCGCTATGATGACCCCAGGCCCCGCTACCCCAGCTCCAGTTTCG
CCAACATCCGCCACTGCAGCCCCCACCACCTCGACCCTAGTCGAGGCTGCAGAACGGACC
ACAGTGGCAGTGGTAGCCTCTGCGTTTGATGAGAGGACGTCTGGTTATGGTTGCAGCCCA
GACGGTTGCACGCCCGAAAATACTCGAGACGACAACCTCGATGCTAACTCCCGCTGGTCG
TGCAAGGGCGACCTCATCGATGGAGACGGTGGATGCTGCATCGAGTACAACTTCGAAGAT
CCCCAAGACATCACCAACATAAGAATCGCGTTCCACAAGGGGGCGGAGAGGGTTCAAACT
CTCAACGTGTACGACGATGGTACACTCAACAGCCAGATCATGTCCAGTGGCTCAACCAAC
GAGTACCAGGAATTTGTTCTCAACTCTGACAGGACCAACGTACTCGCGATTTGCCAAGAC
GATCCCACCTCGACCGGTGACCAGTGGCTCAGCATCACGGAGGTACAATTCTTGGTCAAG
TAACACTCCCTCCTATTTCTTCCGGCGTTGGAGAGAGCGTGAGCGCGGAATCAAGCATTT
TATACCGTGCCTTTACCTTCGTACACCTGATGACTCCATACTGGCATGGTTCGCGCTGGC
AAAATCACGTACACCCGAGCTGTCAACATCACGGCACTGCACTATAGGTGTCAGAACAGA
TTGACGCCATGCGAAACATTGTCTAGGACCTCCGCCGCTCCGAGCGGTCCGAGTCCGGGC
TGAGAAAACAGATGGCAGTTGCGGAAGAACCGTGGTACTGCATGGATTGTTTTTCGATTA
TAGAGTAACATACATGTATCACGGACATGGCAGGGCTGCTTTGTCATTGCAGATGGAGAT
GCTATCTAACTTCGCTGGAGCTGATGTGTAATGTACCGTATATTTGGGAGGTACCTAGGC
GTGGGATTCGATATCGCACTTTTCTATCATCGTCCATCGACAAGAGGTGAAAGGTATGTT
GTATGGAGTTACTCTAAAGGTGGTTTCCAGGAGAGTACCGTGCTATGTACTGTACACCCA
CTGTACGACGTACTGGAACACCAGCCCCAATTATTACTTTATGAGTTGTACTAACAATGT
GGGCATCGGAGTCGTGGTTCCCACGTGCACCACGGTGGTTTTGGGTGAATCCGGTTTTGA
ATAGTTCAGTGGCTTATGCTATCGGCGAGGGAAGGACGCTTACCTTCGATGACGGGAATT
AAATTCAAACTTGTTCAAAATGCGCCCATGCACTTCAGATAGACACATGCCGGTATACGT
ACATGGATCAATGGCGATAAAATGTTTTGGAGTTGGCTAGTCGAGTCTGTTAACCGGGAG
AACTTTTTAAATCGACGTTGGAGTAGTGAGTAGGTCTTTACAGAGGTTTGATTCGTCCGC
CGCGTGCCCGTAGCAGGCCCTCTTCGGAAAGCTATGTCGGGAACATCAGGGACCAGTTGG
CTTGGTGTGTTGATGATTGTGACGCTACATGCTACGTACACCAATATATTAGTATTCCTC
GGCGGCGGTGACTCTGCTTTGCGCGTTGGCATGCTCGTCAATGTGTTTAGGTGTATTGTA
CTAAAGACATGCAACACACATCGGCGACTGGTAAGTTGCCACCTCTGCCGTAAACCTTGC
GCGGCGTGTGGTAAGATGGGCGGTGCGCATTTCAATGGAGACCACTGGTGATATGTGCCG
CGTACGTGTTACCGGTGAAGCATTATACGAGCGAGCTGCTAAAGCGCAAAAGGATGCAGA
CACAACAAAATGCCATTGAGACGATGTCGCCTGAGCCAC
>NODE_228_length_6817_cov_31.653766_g116_i1
TCTACTTGGCGATACGTGTAGCTCCTGCCGCAGGAGTCTCTCGTCGGAAAACCCTTCAAG
CGCCGCGTGCAGGCAACCTCTCCCACGCTAGCGAACTCAGAGGACGTTTGCACGGCTGCT
GCTGCTGGGCTTGCTGGCTGTATTCGAAGTCGGGGACTTTGCACTACAATACTGGGAGAG
GTATCAATCAGCAAGCTTCGGTAACCATACCGTCACCATCTACTACTAGGGTCTCTATCA
TGACAGATACAGCAGACGATGCGCGAGATGGACCAGGCACGGCGAACGAGGTTCCAGACA
GATCGCCGGACGCCGTTGAAGATGGCGCGGTAGTCGCCACAAGGGTTTCCACGGAATCCC
CGACGCAGGCGTTACCTCTGACCCCCCCCTCCTCGCAAAAAAAGGTTTCCCCGATGAATG
GTGGGGCCGGTGCTGCAAACGGCAATGCCAGTGTTGATAAGGCTGGCGGGAAAGAGAAGG
CGGAAGCGAAGCCTCAGGTGCCGCTGGGGAAGCTGTTTTCGTACGCCGACAGCAACGACA
AGCTCTTCATGTTCATCGGGACGTTTGCGGCCTGCCTTCACGCGTGCATGATGCCGTTGT
TCATCGTGAACTTCGGCAGCACTCTTGACGAGCTAGGCGAGCCCCTCGTCGAGGGCGAGG
AAGCGTCCATCCTGGAAAGCGTGGAGAGCTTCGTGGTTATCTTCGGGATCATCGGAGCCG
TCGCGGGCTTGGCGGGATTTACCATGGTCTCCCTATGGAGCATCGCGGGCGAGAGACAGG
CGTTGCGAATGCGGCGAGCGTACGTGAAGTGCATCCTGAAGCAGGACATCGGCTGGTTCG
ACGAGCACCCGGCGGGGCAGCTTCCCACGGCCGTTACCGCCAACATGGCCAAGGTGCAGG
ACGGTCTCGGCAGGAAAGTGGGCGACATCGTGCTCAATGGGCTCAGCGGGATCGCGCTAC
TCGCTACCGCAATCCTCATCAACTGGGAGCTTGGTCTGGTCATGCTGGCGTGCGTACCCT
TCATAGGCGCTAGCGTGGCTATCCTGTCCAAGCTTATGTCGAGCAGCAGTCAGGAGGGAT
CAGACTACTACGGGAAGGCGGGCGGAGTTGCTACAGAGGTTCTCAGCGGTATCCGCACGG
TAGCCTCTCTTAACTCCGAGGAGATCGAGCTCAAGCGATACGCAACCCACCTCGACGGGG
CTTACATGGCCGGGATCAAGGAAGGGGTCGCCAAGGGCGTCGGCAATGGCATGCTCTTCG
TCTCTTTCTACATGAGCTATGCTCTCGCTTTCTGGTTCGGCACCAAGCAGGTGGCTGACG
GCGGTGGCCGAAGCGGGGGAGACGTCCTATCCTCCATCTTCGCGGTTCTGATGGGCTCCA
TGATGTTCGGGCAGACCGCTCCGGGTATCGCAGCGCTGGGCACCGCGCGAGGGGCAGCCG
TCGAGGTGTTCGAGACCCTCGACAGGGTGCCGCCGATAGACTCGTCTTCCACCGAGGGCT
CGAAGCCGACGAAGGTGGAGGGACACGTCGTCTTCGACAGCGTCGGTTTCAGCTACCCTG
CCCGGCCCGACGATGTGGTGTACCGCTCCCTCACCCTAGACGTTGCCGTGGGCAAGACCT
TAGCCCTCGTCGGCCCCTCCGGCGGGGGGAAGTCGACGATGACCAAGCTGCTCCTGCGAT
TTTACGACCCCACATCGGGGTCGGTTAAGCTGGACGGGGTGGACTTGAAGACCCTTAACG
TGGCTTGGTACAGGCAGCAGATCGGGTACGTGGGGCAAGAGCCAGTCCTTTTCGCCGGCA
ACATCGGCCGCAACATCGCAAACGGAAAGCAAGGGGCCACACAAGCAGAGATCGTGGCAG
CGGCTAAGGCTGCCAACGCTCATCAGTTCATCAAGAGCTTCCCGGATGGTTACAACACGG
GTGTGGGAGAAGGCGGCTTCCAGCTATCCGGAGGGCAGAAGCAGCGTATCGCTATCGCCC
GCGCGATCATCAAAGACCCGGCTATCCTTCTTCTCGACGAAGCTACATCCGCCCTCGACT
CCGAGAGCGAAAAGGTCGTTCAAGCCGCCCTGGACAAGCTACACAAGGACAAGCCAAGAA
CGACGGTTACGATCGCCCACCGCCTCTCCACGATCCAAGACGCCGACACCATCGCCGTTA
TCGACAAGGGCGTCATCGAGCTCGGCACGCACTCCGAGCTGCTCGCGAAGAAGGGCATCT
ACGCGATGCTGTGCTCGGGCCAGGGCGGCAAGACCGACTTGGAGATCCAAGAGGAGGCCA
AGTTCAGGCTTCAGAGGCAGAAGAGCTTGTCAAGTGCCAGGGACGCAAGAGAAACCAGCG
TTAGCGGCCCGCTCCGTCGGCAGAGCTCAAACCTCGGCCCGGAAGGGATCGACCTTTCAA
CCTTGGTTGACAAAGATGAGGAGGAAGAGAAGGAGAAGCTGCCCAAGCCGGCCAGGGCCC
GCTTGTGGGGCTTGAGCAAGGACGACTGGCCATGGATTCTGTTGGGCTTCTTGGGCGCCA
TCGTGGTCGGAGGAACTTTCCCGTCCGAGGGCGTGTTTATCTCCCAAGTGCAGAGCAACC
TGTACAGGGAAGACACGGACAAGATGCGCCAGATTGGTAACCGGTGGGCCCTCGGGTTCG
TTGCGCTCGGATTCTGCGCTCTGATTGGGCACGTGACTCTGGCCACTGGGTTCGCTGTAT
CGGGGGAGAGGGTAACCAGGACACTGAGGAACATGGCCTTCAAGGCCATGGTGAGACACG
ACATCTCGTGGTTCGACCAAGACTCGTCCGCGGTCGGCATCCTCACCACCCGTCTCGAGT
CCGAGGCTTCCGCGGTGCGGCGGGCCACCGGTACCAACCTCGCCCACGCCACCCAGCTCA
GCATGACGCTTATAGTCGGTACCGTGATCGGGTTGGCCTTCTCTTGGCAGATCGGGCTGT
TGGCAATTGCGACGATCCCTCTCATCGCCTTCGCTGGCATCGTACAAATGGCGATGATGA
CTGGCGGCTATGGAGATAATGATGGTCTCGACGGCGGCAACAGCGCGGCGGGTCTTCTTA
GCTCCTCCCTGCAGGGGATGACCACGGTCACAGCCTTTAACATGCAGGATAGCCTGGCTG
AGGAATACAAGAAAGCTTCCGAGAACTCCCTCGCTGCGCGGCGCAAGCGCGGGCTGGTCG
CGGGAGCGGCCTTTGGCTACGCACAGGCCATCATCTTCTGGGTGTTCGCGCTCCTGTTCT
ACGTTGGCGCTATCCTTGTGGACGACGGCACGGTGGAGTACGACAACTTCTTCACCGCGA
TGTTCGCTGTCATATTCGGAGCCTTCGGCGTAGGACAGATCAGCGGAGATGCGAAGGATG
TTGGCGAAGGGGAGCAAGCGGCCGCCAGGATCTTCCGCCTCACGGACGAGCCTTTGAACG
TGGACCCTCTGTCCGACGAAGGGTCTAAGCCTACGGAGGTTAAGGGAGCCCTCTCCTTCC
AGAGTATATTCTTCTCCTACCCTACCCGACCCGACATGCAGATTTACGGTTCCGATAAAT
ACCCGCAAGGCTTCTGCCTCAACGTGGCCGCCGGAGAGACTGTCGCTCTCGTGGGACCTT
CCGGAGGCGGCAAGTCTACCTGCATGGGGCTGTTGCTTCGCTTCTACGAGCCTACGAAGG
GTGCGGTGTTTATCGATGGCCGCGATGTCAGGGAGGTCAACGTCAAGTGGCTCCGATCGC
AGATCGGCTACGTGGGACAAGAACCGGTACTGTTCCAGGGAACGATCCGCGAAAACATCG
CCAAGGGCGACCCCGGGGCTACCGTCGAGCGCATCGAGGAGGCTGCTAAGGCCGCCAACG
CTCACGACTTCATTGCCGCCTTTTCTGAGGGTTACGAGACGGATGTCGGAGAAAAGAGTG
CCCTCTTATCCGGCGGCCAGAAGCAGCGCATCGCCATCGCCCGTGCCATCCTGAACAACC
CTCCCATTCTGCTCCTCGATGAGGCGACATCCGCCCTCGACAATGAGAGCGAGAAAGTGG
TGCAAGAGGCGTTGGACCAGCTGCAGGCGAGGCAGAAGCGCACGACCCTCACGGTGGCGC
ACCGCCTGACAACCATCAGGAACTCCGACAAAATCGCCGTGCTCAACGGGGGCGGGGTGC
AGGAGCTGGGAACGCACGACCAGCTCTTGAAGCGAAAGGGCATGTACTCCACATTGTGGC
ATCAGCAGACGGACAAGCTCACGGGAAACAAGGCCTGAGAGTTGGGCAGCAACAAACCGT
CTCTGGTCGGTTCTGTTCGGTTCGGTTCGGTTCGGTTCGATGTGGTTCTGCTCCATTCTG
GTTGTGGAGCTTTTTCATTTCGTTCCGTAACGTGTTTTATTTCCCTGCGCCGGGCGAGGA
CATTGAGTCTATTAAATAATACATGGGAGAACATATATGAATAGGGCTCTATTCGATAGG
CGGGGCCGAACCTGCCTGAGTCTGCTGCTGAACTGCTGTGCTGGGCTGCTTTTGTCGCCT
CTCGCGACATCGCCGATGCCCCCCCCCCCTGTACCCCCCCCCTCCTTATTTTGGGAACGC
CACCGTGTGATCAAACTCGCGTAGATCGCAACGGACGAGTTAAGCGTCTGCTGCCTATTA
TAAACACAGAGGGCACGTTTACTACGGAGCAAGTCCTCGAGTTGGGTGTGAAAGCGCCCT
TTTTCATGATGCGTTTGGTCATGCTTTTTCGGCTGGAGATGCGGGACCGCTCTCCCTTAA
ATGCTTCTCTGGTGATCTGATTTTTTTTTTTTCTTCTTGGTCTNNNNNNNNNNGCGCCTC
GTGTGTGTGTGTGTATTCTTCACATTAAACCTTCCTTTCTACCCGTCGACAGTCTACTTG
TGTGATTTTTTGTAGTGCACCTCTTGTGGTTCATGCTATGAATAGTCTATCACCGTGTTC
TGCCGCATCTATTTGCATGTAGGCGCGCGCGACCAAAGGGGCCACCCACCTTACCACCCG
GGTGGTGAAATAACACCCCCCCCGTACTGTACTCAAGTGATTTGATAACACACCCCCATG
GACGCATCGCTCGGCAGGTGTCCCTCTCCCTGACACTCACTGGTACCAGGGGATGGGTTA
TCTTATCACCCGGTGGGTTATTTTATCACCCGGGTGGTATATTCTTATCACCCGTGTGGT
ATATTATTATCACCCGGGTGATATATGATCACCCGTGTGTTATCGTAGCACCCGGTGTGT
TTTATTATCACCCGTGTGATCTGTTATCACCCGGTGTGTTATACTATCACCCGTGTGATC
ACGGCATTCTAACAGGACACGTGTGTTAAGGGAACAGTCCCGACAAGGAGCGGAAGACAT
CATTTTTCTTGGTGCGTTTGGTAAGGATCTTGGCTTTTGAGGACGGGACTTAACTTACAC
CGTTAACATCTTGTGGCTCGCTGGGGGTCGAGGGCACGGGGGACAAGTTTATCCAGACTA
CAGGCTTTTGTCGTTATAGCTGGGTAGGGCAGCATGACCTGCCGATTCAAGAGCAAACGT
TATGCTCTTTTTTCGAGGTGTGTGTTGTGATGTCATACGAATACCCGGTAGCTAAACGTA
TACGTATATAGCTATGTAGCGGGTTGAAGGGTACGGAGTTACTGGTGCCTGGGTGGCTTT
TTTCCAGGTTGCCTGGGAGTTTTACTGGAGTCTTAACGAAAGGACCACTACGCTCACCCT
ACTTTATGGGCTTGTCTTGCCCACAAAACTGTAATTGAACAATACTTAGCTTTTGTTTCG
AAGGGGGGGGGTATTATGGGACCCGAGAGAGGTGAAGGAGACAAAAAAAAAAATCCAGTT
TTTTTTTCGTTTTTGTTTTTCAAGACAGCTTATAAAAACCCGCAGAGTATGAAAGGACGA
CAAGAGTTGTACATGGCTTCTGTTTTTCAAGGTAGCCTGGAAACTCGAGAGCGTGGAAAG
ACAAGAGGTACGCGTATGTGTAGAGCTTTGGTTTTTCAAGATAGCTTGTAAAACTACACG
CGTCAAGGGGAAAGAAAAAAAAAACAAACGTTTTTTTTTTTTTTTTTTGCGTCAACCTGG
AGCGCCCAAGAAATATATACAAGAGTTATAACTTGACCCGCCCCCTGTTCCAAGACAGCT
CGCGGGAACTGTTGTACTTGCCTTTTTTTATTTTTATTTTTTGTCAAGGTACTCATGGGA
AAAACCGGGAGCTCAAGTTTTGTTTTTTTTGGGAAACACGAATTGGGGTTGAGTGTTGGG
TGCTTTTAATAGTGGTAAAAGACATGTACGGGGCGCTTGTTTGACGGTGGTTTCGAAGTA
TCTCACCTGATCGCATTAGTAGTACGTACCAGGGTGCAATGACGATTTCTATTCTACTAG
CGGTACGGCCACGGCTCCGCCCGTGGCTCTAGTATTATATTTCGAGGCGAGCTCACCCAA
GAGAGTGCCTCCTTTTTTTTTTTTTTTTTGTTTCTTTCCAAGGCATCATAAAGGCCACGC
GGGCGAAGAGGGTTAAAGCAAAGCGAGTCGACCGGGTTTTGTTTTGTTTTTTCGAATTGT
TTTTTCGGTTGTCGTTTGCTTCTTTTCTCTTCCGTTTTGCAGGGAATCTCCCACGCTTTC
TCTGTTCCTGTTTGCCTTCTGCTGTTGTTGGTGCATACATATATACACATACGTAGGCAT
CGATACTAATAGAGGCAGCTAAAGAATACTACAGTGCTACTGCTATTTATTACAGGCAAG
TAGTCATTTCCGTTTTTTTATACGTTTTTTGCGCGTGATTGAGCGATTGGGCGTGTTTGG
TTGTTGTAGTTGTGGTTGTTGTATGTTGTTGTTGCTG
>NODE_229_length_6810_cov_2240.804512_g132_i1
GGCGGCGGGCGGGCGGGCGGTGGTGTTTTTGGCGGCGGGACTACTGCTGTGCGAGCACCG
TTCCACAGATCGGGAAAGTCTTTGCTTTTATAGAATCTTCTAGAACGTTCTATTAATAGA
CTTCTAGAACATTCTAGAATATCAAGAGCGGTTCTCAAGTTCTCCAAATCCGAATTCGAA
ATCTCCGTTCTGTGGAACGGTGCTCTCCCACAGTCCCGCCACCAAAACCACGACGAACAC
ACCCTCGCCCCCCACCCCCACCCTGCTCGCAAAAACATGAACAACAACAACACGGTGAAC
AACAACAACAACAACGACAACACGATGAACAACACCAGCAACGTCAGCAGCAGCAACAGC
CTCCCCTTGGTTAAAGCAGTCCTGATCATGTTGATTGATCTCTAAAGGTATACGTAGCTG
GCACGGGATCGCGTCGTTAGTGACTCAAGACAGTTGAACACAGAAACTCTTCTCTTGTAT
TATTATCGAGCTGTCGAGTGACAGCTCATGGCGGAACACCAAAAGACAATATCCAGCAAG
TTGCTAGATAGGAAACGTCCCTTTCTCCCGCTAATTCCACGTAGAAGTTCCCCTCACACA
TAATGCCTCACAAATACATGGAACTCCCTACTACCAAATGGATCATCTCCGTCGTATATC
TTAGCACAGTCAACATCCCCCCAATATATACGACCATACAAATTCCTTCCCCCCTGCTCT
GTGCATGACAAGGCACCACAACGCAGGATGAACACATCTCAACCATAATGAACTCTTACA
CTCTTGAAGCACAAAATCGAAAACCAAAAATGAAATTGAAAACTGAAAGCTCATCAAATC
TCCAAATCAAAAATCAAAACCTCAAAGTAGGTCTTCGAACCTTCAAGCCAAAAACATCTT
AATATCAAAAGGAAAAACTCATCCTGACGACAAGCAAAAACCCTTTCACACAATTTCAGA
CGAAAATCATTGTAGTCATGGAAAATATGACACTACTGTATGCGGTCACACCAGAAAAAT
AAAAACTAAGAAAAAGATAAAATGCCAGAGATCGCAGGGAACCCCGTCCCCTCGAATGAA
AGCCTCCTTCCATCCCCTACTACCGCCATAGATACACAGATCGCAACGGTAATGCGAGAT
AGCATACATACTTCTTCCCAAATAATTAATCTGGCACTCAAACCACAGTACCCTAAATGA
AAACCAACATAAAAACCTCCTACCTCGAGGACGCATCAATATTCATCAGAAAACCTCTGT
GGTAACGAAAAGCCGCGTTGTTGAGTGGCTTTGTCAAGAAGTCTGCATGCTGTTCCTCCG
ACTCTTCATGGATAATACCAAACTCCCCCTTAAAAATAAGCTCCCGCAAAAAGTGGTGTC
GCACGTCGATGTGTTTCGAGTTCGACGTACACACTGGGTTTTGTGCTAGGTGCCTCGCTC
CCTCGTTATCCTCAAAAACCGTAATGCATGTCTCCCCAAAACCCGGAAAAATAAAACTCC
AGACATACCGCATGAACATCGCCTCCTTAATAGTCTCCGCCAGTGCTACATACTCGGCCT
CAGTGGTCGAGAGCGTAACGCATTTCTGCGTCCTCGAAAACCAGCACACACACGCCCCCG
CACACATTATAGCCCCACCGGAAACTGACCTCCTGTCAGTGGCCTTGCTAGCATAGTCTG
CATCCGCAAACGCTACCAATTCAAGCCCATTTCCCTTCTGGAACGTAATGCCAAAATCAC
TCGTAGAAAACACGTACTCTAAAATACCAATCACTGTCTTCCAATGCACCTCCCTCGGCT
TATTCGAATACCTCGCTACTGCTCGCACCGCGTTCGCAATATCCGGTCGTGTTTGGTTCG
CAAGCCACATCAAGCACCCCACCAACTCGCGAAAAGGCCAGTCACCCACGGGTTCATTCT
CGTCGAACTCCTCGAGTTTCAGACCAGTCGAAAGTGGGTTTCTCCTCCCAGAGCTAACGT
CAAACCTTGCCGCGGTATTTTCAGCGAAAGCCTGCTGCGAAATCGTCAAAGTACCAGCAT
CCCAATCCCTCAAAAAACGACAACCAGCATACCACCGCAACTCGCCCAGGTTGTTGATCG
GGACGAGACGGTTCAGGTCTTCACAGAACTGATCGCATCTGGCCTTGAGTCCTACAGCAA
AAATATCATCCACATGAACCACTGTTACAATGGAGACAGAGCCCGACTCGATCAATCGCA
TGACACACGCATCAGCTGGGCTCTGCTCAAATCCAAGACTCTTCATGTGAGTAAGTAGGT
GGTTGTGCCACGACCTCGACGCTTGCTTCAAGCCGTAGAGACTGCGGTTCAACCTGACTA
CCTTACCAGACATTTCGCCGCAACCGGGGGGCAGTCGCATAAAGACATCCTCTTCCAAAC
TCGACTGAACGAACGCTTGCTCAGCATCAAAATGACACAAATCCAAACCCAACTCGCACG
CAATAGCACCCAACAAACGAAAACAAGACGCCGCAGGGGTGGGGGCAAAAGTCTCAAAGA
AATCAATACCCTCACGCTGCTTAAAACCTCGTGCCACCAGCCTCGCCTTCGCCCGAACCA
CCTCGCCGTGCTCGTTGGACTTCCAGGCGAACACCCACTTCGCCGAGATGACGTTCAGTC
CGCTTGGCTGCTACTCCGCCCCAAACGTCCCCGCGTCCGCCAGCCCACGATACTCCTTCT
CCATCGCCTGCCTCCAGATGGCCGAATATTCGTCCGTACACGCTCCAGCGTACGAGTTCG
GCGTCGAAAGCTCGCTCACCGGCCGCGCGGGAAGGGGGGGATTCTCGTACGGCGGGGCTT
GGTGGAAAAGTATATGACCTATACCTTCCCTCGCTGCCATCAACAACAGCAGCCCATGCC
CCACAGCCTCCCGGTGACGCGCAGTTTCCCCCCTGGTCCTGCCCCTCTGCACATCACCAT
CCTCCGGACTCGGGGTGAGGCCGCCCAGCTCCTGGTGCCTCACAGTCTCCCCCCTAGTCC
GGCCTCTCTGTAGATCGCCATCCTCCGGGCCTGGGTTGTAACTACCCAGCTCCCGGGCAG
CACGCTGAGAAAGCTGTGGCTGCGGCGACTGTTGCGGCGGCAACGGCGGCGATGACGGCG
GCGATGACGGCGGCGACGGCGGCGGCGGTGACGATGGCGGTGGCGGCGGCGGTGACGAAG
ACGGCGGCAGCGACGGCGATGGTGACGGCGACGGCGGTAGCGGCGGTGGCGGCGGCGGCG
GTGATGACGGCGGTTGCGGCGGCAGCAGTGGGGACGGCGACGGTTGGTCGGATCCTGCGC
CGGGGCCTCCCAGAGGCTCCGGCGTGACGGGGGACGGCGGCGCCGGCGCCGGCGCGGCCG
GGAACGGCGGCGACGGCGTGACCGGGGACGGCGGCGACGGCGGCGGCGGAGAGCACTCCT
CCTCCGAAGGCAGTAACCCCACAAACGGTTTCCTCGGGTGCTCCCAAGTAACGTCGCGGG
AGTAAGACCTCTGGCCAGACAGCAGCAGGATCTTGCAGCAGTCCGCCGAGTGGTGGTTTC
CGCTGTTCAGGTAAAAACAGGGCTCCGCCTTGGGCCTCGTCTTCAGGGTCCTCCGCACAT
GATGGTAGCCCGGCTTCAAGAACGGAAGGAGCCGTGCGAACGGTGACCTCCCGTAAAAAC
GCCGGTACGGAGAGTGCATGTCCGGCTTGTCTCTCACCCTCGCCGTCATGTTGATGACGT
CGCTCGCGTACTTGCAGGCCTCGGCCCAGAGGGGTTGCGTCGACGGTATCTTCGCGTCCC
CGCACAGGCGGGGGGCCTCCAGGCGTGACGCCATCGCAAGCTGCAGCGTCATAGCTATCC
GGCGTTCGACTACGCCATCATGCTTGGGAGAGTCAACGGGCGTGTGCTCGCGCCGAATGC
CATAGTGGTTGAGCATCTCCACGAACTCCGCCTTGACGAACTCGGTGCCGTTGTCGGAGC
GAAGGCACTCCACGGTGGACGGGCGACCTTTCGCGTTGATGTCGGCGAGGAATCCAGCGA
AGACCTTCGGGACATCGGACTTCCGGCGCAAGAAATACGGCCATCCCAGCCGCGAGTAGT
CGTCAACGATCATCATGAGGTACTCGGCACCGCCTGCAGACGTAGGCTGCTTGCCCGACA
GGTCCACGAAAAGACGCTCCAGAGGCCTGGTCGAGCGGCAGTCGGTCGTCCACGGCACCG
CCATCCTCCTCCCCTTCGCCTCGGAACATCCGGCACACGAAACCAACTCTCCAAAAACCT
TAATGCCCATTTGGCGGGCCGTCTCACGAAGCGTATCGGCATGGGAGTGGGCAAGGGAAA
CATGAAGATCGTTAATATCGATCCTCCTCATCTTACCGGGGGCCAACACTGCGGCAGCGA
TAGGGGTCTCAACAATCCGAGTAGCCTGAACGTACGATCCAGCATCCCTACGCAAGAAAG
ACAAACCCCCTCCCAACAGATGAGCTCCATCCGCATTAAGCGTGACTAGGCATTTCGGCA
TGACTGCGTGGAGCGAGAACAGATTGAAGCGCACACTGGGTACATACGCTACGTCCAACA
GCTTGACCTCTACGTCGCCCTGCTGGCTGTGCATCACAAGCGGAATACTACCAAAGCATT
CAACCTTCAGTGACCTCATGTCACCTACGACCAAACTACTCCTGTTGGGGGAAGGGGGGG
AACAGTCTACCATACCAAAGGGGTTACCAGTCACATGAAAAGTAGCACCAGAATCCGCTA
CCCATTCCTCCCGCTTATCCCCCTCAACAAAATCATGACTACCAGCCTTGCCTTGCTGCG
CAAACTGCGCGGTGAGAAGATGCGGGTCGAACGTAGGCGTAAAGCTGCCGTTGTTCGCCA
GGTCAGGGGAAGGGCTCGAGGAGGGCTGAGGCGGGGAAGCTCCGGCTGAGGTATACCCAC
CACTGCCGTAGGGTGTCGGTGACGCCTGCAGCCAGCCACCACCGTAGTACATCGAGGGGT
ATTGAGGGGCAGCAGACGGGATCGCGATATTTGCATGCGCGGGGGCAACGGGGCATTCTG
CGATATAATGCCCCGGCCGGTTGCAACGAAAGCAAAGCCCCTTGCCCCCCCTCGGTTTAC
TACCCGGTGGGGGGGCCCAGCCCGCCGGAGCACTCACCGGCGGTGGGGGCACCGGAGGCA
TAGCCCCAGGCGGCGGCGCGGTAGGTACCCAGCCCATCGGCGGGACCTGCCCACCGGTAC
CGAAGGGATTAATTCCGGAGTCATCCCAACGGTACCTGCAGGCCGCAGCATCCCAACGCC
ATTGGGGGCCAGTAATGCCCTGCGGTGTCGCTCCGCCTCTACCGTCACCGCTGTGCTTTT
GGTGACGGTGTTGTTGCTGCTGTTGAGGCTGCTGCTGCTGTTGCTGCTGAGGCTGCTGCT
GCTGCTGCTGAGGTTGCTGCTGCTGCTGCTGCTGCTGCTGAGGTTGCTGCTGCTGCTGCT
GCTGCTGCCCACCCTTGAACCTTCCGCCTCCCTTGTTGCTCTTCCCCCCTCCGCCTGAAC
CCGCACCTCCTCCACCGGCAGATTGCGCAGCTCCGGCGTACAAGGCATGCGGATCACCTC
CCCCCTTTACACCCAACGCCTTTGATACCATCTCCTTTTCTACCCTGTCATTGGCGTACG
CGTCACGGATGATCTCATCGATCTCGGAACGAGGGATGGACGGGCGAGAGAGGATGGATT
TGCTTTGTATTGTGTACAGTGACGAGAGGTTATTCACGATGTGTCTGTTCACCTCTTCAA
CACTCTTCCCACAATTCAGCATGGCCAACTGATCCGCTGCCTGGTCTACCCTGCCAAGAA
ACAACAGGGGGTCCTCACCCTCTACCATTCGGATGGTTTCGAACTCCCTCTTCAGCCTGT
GCGTGGCAGCAATGGTTTTGGGCATGTAATACCTCTCTAGTTCCAGCCATGCACCGCTCG
GTGACATAGCCTTCTGCATGCGAAATTCAGCGATAGCATACCCTGTCATCGACTCCATCA
TCAAACCATACACAAACCGCGCATCAGCAATCTCTTGCGGCTTGTGCCTCTGCTCCAATT
CCTCCTGGGACACGTTCATGTCCCCTACCATTATCGGGTTGTCTGTCAACTTGAGTACGT
GCAGGCAACCAAGCGATGACATGTAAGCCAGAAACTTACTGCGCCACATACCAAAGTGGG
CTTCTATATTATCGAACTTGGGGGGTCTCGACTGACTTAAACTAGGGCGGGACAAGAGAG
AAAAACGCGACGTGCCTGGTTGGGCCTGTTGCCCGGGTGTTGGCACTGCAGCAGTCGTAG
CTGAAGTCGCCGCAGCAGTAGTCGCCGCAGCAGTAGTCGTCTCTTCGCTCCTCCCCCCAC
CGGCCCCCCTTCCCGCCTCTGCGAGAAGTGCGTCCCTCTGGGCGCGCAGCCTCTGCTGCT
CCACTGTCCTCTCTAGGACCTCAATCTCATCTCTCATTGCTCTCATAATCTCCTCCTCGT
CGACGCTCGCATCCTCGCTTTGCCCATCAGAATTGGGCATCGCTGGGAGCAGGTTCCCGC
CTCTCTAGGCTGGCCTGGACTACGTTCGTACCAGTAGAAGATCACCGGCTCACTAGTGTG
TTGATTGATCTCTAAAGGTATACGTAGCTGGCACGGGAACGCGTCGTTGGTGACTCAAGA
CAGTTGAACACAGAAACTCTTCTCTTGTATTATTATCGAGCTGTCGAGTGACAGCGTAGA
AGTTCCCCTCACACATAATGCCTCACAAATACATGGAACTCCCTACTACCAAATGGATCA
TCTCCGTCGTATATCTTAGCACAGTCAACA
>NODE_230_length_6807_cov_17.533413_g87_i2
CCTGGTTTTAGTATATACACTCCCTGTCCGGGTCTCGAAAATGGATAGCGGGGTGTCTGG
TTTTTATTTATTACGAAAACGATATTTTCAAACTTTATTCACTTGGTTTTAGTATGCACC
CCTGTCTGGGCCTCGAAAATGGATAGTGGGGGTGTCAATTTTTTTTTTGTTCCGAAAAAC
GACCTTTTTCAAACATTTCACTTGTTTTTAGTATGCACCCCCTCTCTGGGCCTCGAAAAT
GGATAGTGGGGTGTCTGATATTTACTTTTTACGAATAGCGATATATGTGGATACCATATC
CCCGGAACCAACACGCCTACTCATATAAGTCGAAACCCCTTGCATCTTCGGGAAACTCAT
CATCGAAGCTCTCCTCGGGAACTCGGGAGATTGTCACGTCTAGACCTCGCCACGGAACCT
TCTCCTCTACGTTCCGCTGACGGATCCTCCACGGCGGCTATTCTGCCTAGCGGATTCTCC
GCAGCGGGACTTAGGAAGGCCCCGCTGGATGGTCCTTTGTCCCGAGCGCAGCGGCAGCAA
CAACAACTGCTCGCCCCTCGCTCTCACTTGTCTACTTGTCTTCGACTTCTCCTCTCTCCC
TTGTCATCGGATAGCTGTCTCACTCCGAGTTGTCACACACTCCAGCCGTCGTAGTTTACC
AGTTAGAACACTCTGCTCACGCAGAGAGGAGTGGGATCACGACCCACCGGCGGTGACGAC
TACAGAATCTTATTGGCGTCGGACGGCAGTTGATCATCAACAGCAGTGTCGATTCTAAAG
TTGTCAGGAGCAATCATGTCAGGAGTATCTGAGATCGTCGACACCTCTGCAGCAGAGAAG
ACACCAACAGCATCCGGCGGAGCTCAAGAAGCCAAGAACGGGAGCACGGATCCTCCTGCA
CCCTTCAACCCTGGAGCTCCGATCGCCTCCATCCGTGACCATCTGGCCCGCATCGTCCAC
CGCGAGCTGGAGAAGATGGAGCGAGGCGAGATTGAAGTGCTGTCGGAGCAGCACAATTCG
ATGCTTCAACAACTGTTACAGTCCTCTCGCCAGCAGCCGCGCCAGCAACGTCAGCATGGC
CGTCAACAAGCGGGACGACACGGGCGGAAGCAGCAACAACCCAACCAGCAGCAGCGCAAG
CCCCGCCCCCACTGCACGTACGACAGGTGCGACAAGCCTGTGGGACACTGGGAATCCACG
TGTCTCCAGAAGACACGCGACCTCAGTAAGCGCAACCAACGCTCGTCTGGTACTTCCAAG
CGCGACCGTTCTTCGTCTCCGCGTGGCAACCTCCGCCACCGCTCCCGCCGCGACCGCGAC
GACGACGACGACGAAGATGACCGCAGGAGCCAGGCCAGCAGCACCAACGGAGACGGCAAC
TGACGTGGCCCAGCTGCTGTAGCGCTTGCAGCAGTCGGGACACACCTTGCTACTAATACG
GTAGGCAAGGCTAGCGCGAAGAGGAAACTCTCCGCTGTAGCAGAAGGTACCGAGTCTCTT
GTACCGAGTGTCTTTGTCAATGATGGGAGTAGCCAACGAGTTGATCGTGGTTTGTTGTCT
GTCAAGAGTGTCCTTGTCTCAGGTCGAAGTAGTGGGGGGTGCAGCTCGAATCGTCCGCGC
AAGCGGGTGACGTTTGCTGATGACGCCCCATTATCTGCTTGTGTGTCCGAGTGTAACCGT
AGTGCACAGCAGCCACGCAAGTCGAGTCGTGTCCTGAGTGTCCCGGGTGATGATCACCCA
GAGAAAAATAATAAAAAGATAACTGTGTGGCACAGCTCGATGCTGGCGCACAGATCCCAT
CCTTTTTCTTTGTCTTTTTCGTCTCGCAGAGTTCAAATTTCTGGCTCTGTAGACAATTAT
CCAGTGCCCGCAATCACTGTTGATACTGCTACTGATATTTCTGTCGTCTCTCAAGCATGG
TTGATGTCTCATCCAACCTTGCGTTCTGTCGTTATTCAACCTGTTCCCCCGGCCGCCGTT
GCCTTGCGAGCAGCGAATGGGTCGCCGTTGAATATTTTAGGGTTTGTAATTTTTTCACTT
ACCCTCAGTACGATCACGCACGATGTCGAAGCGTTAGTTGTACCATCTCTTGGTCCCGAT
TCAATACTCCTTGATAATAATGTCATGTCTACCTTTGGAGCTGTCCTTGATTGGGAAAAC
CAAACCATGTCCTTTCCATCTGCTGGTAATTCAATCCCAGCAGTTCATCGTACTAGCCAC
ACCGCCCCTCGCCCTGCTAACCCCTCCACTGCTTCTCGCGACCCTGGTCTGTCTGTCGCT
GCTGTCCACCATGATGCAGAAGGAGTAGATGTAAGCTTGCGCGAACGTGTCGATCTGAAA
CCTAGACACGAGGCCCTTGTCGTAGCTTTTACTGATTGTCTCCCTGTACAGGATTCTACC
GTTGTAGTAGAACCTCGAATTATGTCTGAGCTTGAGTTTTCAGAATCCGGTAGTTCGTCG
GTGTTTGAGAAAATTATTGTCGCTCGCACCCTCGCTACGTGGTATGCTGCTGACGGTTCA
GTAGCAGTGCAACTTGCGAACCCGTCCTCTGATGGCGTTGCACTTCCGATTGGTTTATGT
CTTGGTCAGTTATTTACTGTTTCAGTAGTGACGCCTGATCAATTACACGTTAACGCTGTT
GCGAAAACCCCTGAATCAGTCGATGAACTCGCTCGAGCCAAATCAGAGCTTGAAGGTCCC
TTGTCCAAAGCATTTATTGATACTAAGCTTTTACCTGACCAAAAAGCCGCTGTCCTTGAT
TTGTGCTCCCGGTACCGTCCTGTCTTTGCCTTGTCCATGTCAGAGCTCGGTCGCTGCACC
AATGCAGAGGCAACGTTTCCCTTGCCCCCTGACACCCGTCCGGTTGACCGTGCTCCATAC
CGTGCCAACCCTCGTGCTATTGCTGTCATAGATAAATGCGTCCATGACATGCTAGAATGG
GACATAATCGAAGAGCGTCCTAGCCCGTGGGGTAGCCCGTGTACTCTAGTTGCAAAGAAG
AACGGCAGCCCTCGTTTCTGTATTGATTATCGTCATACCCTCAACCGTCATATCGTCCGC
AAGAGCTGGCCCCTTCCGAACCTGGATTCCTGTCTAGATGCAGTCGGAGGCGTCAAGTTC
ATCTCTACAGCCGATGTCCTCAGCGCGTTTTGGCAACTGCCCGTTGCAGAAGAGCACATC
GACCGGACAGCATTCGTCACTCCTACCGGCAAGTTCTGTTTTAAACGTATGCCTTTTGGA
GTCTGTAATGCCCCTTGGTTGTTTCAACACATGATGTCTGTCACTTTCGGCCACCTTGGT
CCTGAGTCAGGTATTCTTACGTACATGGATGATATTATTTGTCTTAATTCAACGTTCGAA
GCTCACCTGAAATCCCTTGAGCAAATGTTCTCAGCATTACAGGCAGCAGGCCTCACTTTG
AAACCGAGTAAACTTCAGTTCGGTCAAAAAGAAATCGAGTACCTTGGCCATGTCATTTCA
GAAAAAGGCATCTCAATCAGTACCGACCGTGTCAAAGCCATCCTTGCCTTGCCTGAGCCT
GAGTGTATCAAAGATAATCGCGGATTTTTAGGTACACTCAATTACGTCCGCCGTTTTATA
GACGGTTATGCTGAAATCACAGCACCGCTGGTTGAACTCACTCGTAAGGATTTTGTCAAA
AAGACTGCTTTCAAGAAGGCTTTTGGGCCCGCGCAACGTGAAGCTTTTGCTCGCGCTAAA
CGCGCCCTAACTTCTGCGCCAGTTCTTAAATACCCGGACTTTTCTCGAGAGTTCGTTGTC
CATACCGATGCCTCAGAAGCTGGAGTAGGAGCATTTCTCGCTCAACCCTCACGCGAAGGT
AGCTCCGATTCCGATCTTGACATCATCGCGTATTACAGTCACCGCTTTTCAAAAAGCCAA
CGTCATTATAGTGCGACCATGAAAGAGTGTTGTGCTGTGGTTTGGGCTGTTACCCATTGG
CGCCCATACTTATGGGGCAAGCATTTCACTTGCTGTACTGACCACCAAGCACTTACGTAC
CTCTACAAAATGCAGGACACCTCTAACATGCTGACCCGTTGGGCCATCGCACTTCAGAAT
TTCGATTTCACTGTCAAACATGTCGCAGGCAAATTAAATGTTGTGCCTGATATGCTGTCT
CGTGCCTTTAGCGAAGTCAACGGAGAACCCGTCCCATCCGAGCCCAGATTGGCCGCGATT
TGTCGTAACGTACCGATAGACGGAACTTACTACCCACCTGGACCCCGCGATTACGAATTA
TCCGCGTCTAATTTGCACGATGTAGCACCTGTCGAAAGCGATCGTGAATTGTTCATGAGC
GCAGTGTCTGTCTTTCCTACTGTAGATCCAGCGAAACTTGTCGACCTACAGAAAGAAGAA
TTTTGTCAGTACTTTGAGTATCTCCGTGCACCTGCATCGGCCCCACTTCCTTCTAGAGAA
TCTAAGTACACGATGAGCTATTTTTTCTTGAATGAAGGATTGCTATTTAAGTCGTACCTC
CCTGGTCACCTAAGGAAGCGTAGCACATTCCGTGATCAGTTGGTAGTACCTAAATCCCTT
CGAAAACTTGTCATTAATTCGTGTCACGACCTACCAGCGTCCGGAGGTCACTTAGCTTTC
AAAGCTACTTTCGATACTATTCGAGATAGATTCTGGTGGCCGATGATGCCCACGGATGTC
CGTACTCATATTGAATCTTGTCTATCTTGCCAACACCGCAAGTCATCCCACCGCCCGCCT
AAATTGCCTGTGGGACACCGCCCGGTCACGCGCGCTTTTCAATGCGTTGCAGTTGATCTT
GTCGAGTATAAGAGTTTGTCACAAGGAAATCGATTCATCCTTTCGGTCATTGACCATCTC
ACTCGATTTGTAATTTTGATAGCCATCAAAGATAAAGCGGCTCGCACGATTGTTCGTCAT
TTGATTGAACGCGTGTTCTCGGTGTTTGGCCCTCCAGAAACTCTGCATTCCGATCAGGGG
ACTGAATTTGAGAATCAACTTGTCAAGGAATTGCAGTCAGTATTTGGATATAAGAAAACG
CGTACAGCCGCCTTTCGCCCCCAGGGCAACTCTGTCTTAGAGCGTGTTCACAGCACTGTC
CATAATATGTTAGCTATGTATAGCAACGTGTCGTTCGATAACTGGGCAGAGCTGCTACCT
TTCGTCCAGTTAGCGCACAACACCGCTTATTCAACAACGCTCCAGGAAACACCCCATTTC
CTCATGTTTGGACGCGCAGCTGTACTGCCTGTCGATCTCATTTTAGGAGTGCCGTCCACC
TCCGCACCGCAAACGCAACTCGATTATTCGAAACAAACTGTCGAAAACTTGCAATTTGCA
TACGAGTTAGCCCGTCGTAATCTCAAAGAGCGAGCAGATAAGCAAGCGGTTGTAAATGAG
ACCCTGTCATTTCCCAGTTTTAAAACTGGCGAACAAGTATTAATCCACCGCCCTTACAAC
GAAGCTGATGGTCCCAACCCCAAACTTATCAGCCCTTGGCGTGGACCGTACACTGTACGA
GCGCAAATGTCTCCCGTCATCTATCGTGTCACTAAAGACGGCAACCCTACCGAGATTACT
GTCCACCTCGGCCGGATGAAAAAATACTTTGTCCCTCTGTCGTCCCCTATCCCCGACCTT
GATGCGCTCGACGATTTGTTCTTAGGGACCACTCTCCCCGTACCCGATCTCGAAGGCTCC
TTATCAAAAGTTACGATCGGTGCGTTCACGGTAGAGAGTATTGATGGACATAAAAGGGGA
GTAGGAGCAGCATCTCTGACTAACTTTCAATATCATCTCAAGTTCGAAGGTTATCCTACC
CAGATGGGTATATGGCGTCATGTCAACGCCCTCCCTCAATGCAGAGAAATGATTGCTTCC
TACCGTGCTGCAGTATTGTCGACGGACTCCTCAGCATTTAACCCCCCTCCGCGGAAATCC
CGTCCTGTCCCCGCGGACGTATCGTAGCACTTTCAATGGGCCTGTTTTGTCTTATTTTGT
TTTAGCGCTTTCTTCTGTCGCATCAGTTTGAGCAACCACTGATGTCCGCCCTGTGCTACT
GTCCCCATCATTTGTCTTACCTCCTCCTACAGGAGTGGGTATTTTTTGGTGTTATCACCA
CATGGCTTGTCTTTGTCCAGTGCGAGTACCGCGCACTCTCTTGTGTTGTGGTCACCCCTT
GGGTGACCACTATATCGTACACCCTGTGTAATGTAAGTTGAATTCCTTTTATCTTGGCGT
CAAAGCCAAAAGGAGTATTCTGTGTTTTAGTGTGCGTGCCAACTTGTCAGCGTTTTGTCG
ACATTCTGTCGTTGCGAGAACCCTCGCATTAGTTTTCACGTCGACATACGCAGTGCCCAG
TATGGAATTTTATTGTAGTCACCTTGTAGTGTACATGTCTTCAGCCGAATGTAGTGTCTT
GCGTATTTAGTCGTTCAAAATGTAAATATTCTTCCAATTGTTTCCACACACGTTGTAAAT
ATCGTGCCAATTTTGGGTTTGCACCCAAACGCGCGATGTCCTTCATTGTGAGTCGTGTAA
GACCCGACTCCCATCACGCTATGGGGGGTCATATTCGGATTGTTTTTGTATCATGATTGT
TGGGCACTAGTCTTTGGCACTACGGTGAGGTAACCGGCACCGTCGCACACCAGTGGAGGG
ATGGGGTAATAATTATCCAGCGTTCGCGCAAACCATTTGTCTTGAGAGATATGCATCGTT
CCATTACACTCTGTCTCAATACAGACATGAATGGACGATGTCATACATCATGTGTCCGCT
TCTTGCACACTTGTCTTGTCATCCACT
>NODE_231_length_6804_cov_186.368593_g29_i1
TGATGACGCAAATGTTTGTAGTCTGAATCTGAGTTGGTTCATCCGATCAGTTCGTGTGTA
GCGGGTTTCGAGAGCGGCGCGGCCATCCAGTGAGCCCCAAAGCAACCCTTACCCGGACTG
CCCCGCCGTGGTCGAGGTGGTCGAGAGACAGGCAGCAGTAGTAGCCTCGTCGGTGTCGTC
GGACGCGTTGCCGTGTAATTCGCGGAAATTGCGGCCAGCTCGTGTCCCGATTGTGTGTGC
TTGAAGTTTGCTTTGAATTTTTTGTTGCCTTTCCCCCGTCGCTCTTCCGTCGCTTTTGAT
GATAGCTGCCACGTAGCCTCGATACAATCGCACCCCAAGGCTCGCCAGTCCCCAGCCCCT
CTGCTTCCCCTCTCACGGCCGACATACGTATATTGCCGCAGTTCCGCAGTTTGCCTAGCG
GTGTCGCCAACACGGGTTGTTATTTTTGCACTTGCTCGCTTGTTTAGTTTTCAGCGAGCG
AAGTCGGAACTTGGAGGAGCGGTTTTATCGAACGTTGGAACGAAGTACATTTCGCATGGA
AGTTGAAAACAACTTGTGCTCAGAGTACTGCTCTGTCGTGCATACTCCAGTCTTTTCGCC
CAGATTATTGTCTCCCCATCTTGCTGCCGACAGCACGTTTCTCCTTCGCGGAAGAAGCCA
AGACCATAATTATCCTACGGACCCTTTGGACCGTAGCGCAGCTCGTCCAGTCTGCTCGCA
GCGTAATCCAAGTACAGACTTGACGAGTTTAGATAGATCACGTCTGGAAGGTATCACACT
CCTTCGTCACCCTCTCCTTCCATACGCATACACCCCCCCCCCGTTCTCCATTTCGATCTC
GATTTCCAGCTTTTTTTACGAACAAATTGCGATCATACGAAGCTGATGATTTGACGCCAT
TCGCCATTCGCGTGTGCTCCACACACTTCAAGTCGGACGAAGACAGAGTGTGCCCCACGA
CCCACGAAGCCCTGGGCGTGCGTAGCAACACGGGTAGCCCGGCAGCCAGCTCACTCCGAG
CACTGCGTTTTGCCAATCCCATCCACTCAAAACTGTGGGTACTATTTTTGGTTGGATTGT
TGTTGTTGTTGTTGTCTTCACATTAAAAGCCGTGCCGGTCTCTCTATCCAGTACCTCCAT
CTGTCCGTACTAATCCACACTTGACGCGGTCGATTCCCGTGGTCACAGGCTAACTTACCC
AAAAAAGGTATACTGAAATAAAAGTGGAACCCGAAGGGTCCGCAAAGCGATCAAAGTCAG
TCAAAAACAGATAGTCTGGAGCCCTCCGCTCCCCTCTACACGCTATGTGAAGGTAAAAAT
CAAACTGGAAAGGTCAACATCACCAATCGGGGGTATACGCCCCCTGATTCTATCTTGGTG
CCCCTATAATGCCGGGGTGTTCCGTGCCGGGTTCACGCCGGCCAGGCAAACAAATCGAGT
CCTCCACACCGATTATAAAACGCAGACATGATACGGGGGAAGGGAACTAGGGTCCCGTGC
TACTGATGTACCCCCGGCCTGCGAGCAGTGTAACTGCAAAAGGTCAAAAACAGCGAAGGG
AAAAAGACAAAGACAAAGAGACAAGCCAAAAGCACAAACACTCAAACAAACAAGACCACA
GAGATAGCACAGACACGTCACCCCGAGGGGGTGGTGCAATGGTGCAGCGATGGGGGGAGG
GGAAAAAACAAAACAAAAAATAGTCCAGGGGAAGTCAATCCGGCACATATCGCGCCACTC
GGTCCGCCATTTCTCGCTTGTTTTCTTCCCTCGCCGATTCGTCCTTCTTCCGCACCCCTC
CCGTCCCGTTGGTGTTTGTCGTCTCTATATTTTTTCTAGGCTCGTTGTCTCGCTTGGTCG
CTCGTTTTCGGCTAGCCTCCTCTTCGTCCTTGTGCCAGGAGGTCATAAACCTCTCAGCTC
CCTGCAGCACTCCCTGATACCACTGCCTTCCTCCCTTCACCTTCGCAGCTTCCGTCCAAC
TTGGATTCGGGACTCCGAAGACACATCTCTCGTCGCTCGTAGAGCCGTGCGTAGCCCCGA
ATGCCTTGAAGTCATCCTTCAGGCACGTCTGCCAGTTCCGCTCCGGGCACCCCGCGCCCG
GGTCCTTCCCCCCCACCAACTCCCCGAACATCAGTCGTTTCGGGAGCCGCCCGTCTGGCT
GTCTTGCCACGGCCCCCGCGAACAGCAGGCGCCGCTGCCGGACAGTGGCTTCCACGCTCT
GGCACCCGACCCTCTTCAGGGCCTGGGCGTAGGACAGCTGCCGGTAGGTGCCCTGCTTGC
GCTGGTACCCAATAACTCGCAGCAGCAGCCGGTGGTGTATCGTCCGCAGCAGCCGGTAGT
GGTCGCGACGTGGGGCCCATGTCATGCAACCGTACAGCAGTGCCTCCATCGCCTCCGCTT
GAAGCAGGCGGGTCTTGAGTCGAAACGGTGCTCCCGGCCTATCGAAGAGCTCCGGGCCAT
ACCTCCTGACGCACGCCGACGCTGCTCTGCTCCTGAAGTTGATCTCCCGGGTGAGGTCGC
CATGTTCGTTGACGAGGCCGCCCAGGTACCGGAACTCGAGGGTTTGGGTGTACCTCTGCC
CCGCTGCTTCGATGATAAGCGGCGGCGGGGGCAGTGTTGGCTGCTTCTCCTTTACGCGCA
TCAGTAGAGTCTCCGTCTTCTTCTCCGACACGGTCAGCCCGAACTCCCCGAACACCTCCA
CGATAATGGTCATCATCCTCGCCAGTCCGTCGGCGGACCTCGATACAACGCCGGCGTCAT
CGGCATACAGCATCCCCCACACCGCCCTCCGTACGCGGCCGAGTGGTGTCTCCGTCCCCG
CTCCCGTTTCCTCCTTCAGGAGCACTAGGTTCTGCATGATACCATCGTCCTCGCTGAATC
GTACGATAACGACCTCTAGGGCCGCGGCGAAGAAAACGTTGAACAGCAGTGGGGACAGTA
CACACCCTTGTCGCAAGCCCTGCGTGACCAGGAACCAGTCCGACAGTTCCCCGTCGTCCA
TGCGCACCCGGGCCCGCATTCCGTCGTGGAATTGGCGGATGACGGCGATCATCTCCGCAG
GAATCCCGGCCCTGGCCAGCACCTTCCACAGCAGCTCTCGGTCCACCGAGTCATAGGCCT
TCTGTAGGTCGACGAAGCACATGTAGAGCGGTATTCTCCTTCTCCGCCCTAGTTCCTGGA
GTCGGCGCACGACGAACAGCATGCATACTGTAGATCGACCAGGTCGGAAGCCGCACTGCT
CCTCCGGGAGGATGTTGTTGGCTTCGCAGAAGGCGCTTAGGCGGTTGGTGATGAGTTTGG
CGGGGACCTTGCCTACGTGCGATAGCAGCGAGATCCCCCTGAAGTTGTTGCAGTTGGACC
GGTCGCCCTTCTTGTACAGCACTTTGATGGTTGCGTCCTTCCACTCTTGCGGGATCTCTC
CTCCGTTCCACACGTCGACGAGGATGGCATGAAGGCGCTCCAGGACCACGGGTTCGTCGT
CATCGATCTTGAGTAACTCGGCAGGGAGGGAGTCATGGCCGGGTGCCTTCCAGTTCTGCA
GGCCTTTCGTTGCCCGTTCCACCTCCTCGAGGTCTGGCGCCGCTCCCAACCGTCGGGTGG
CTCGCGTCGCTGGTCGTTGCGTCACTTTTTCGGCGATGTCTGGGTTCAGGGTGGGGGACT
TGGTGTTGAGGAGGGTGCCGAAGAATCCCGCCCACCGCTGGAGGATGTCTTCCTTGCTCC
GGAGCAGCACGCCATTCTCGTCCGTGACGAACTGCTGCCCACCCGCTTGTCTCCCGCTGA
GGCCCACTGATCTCTTAAGGTGTTTGTACAGCCCTCTCATGTCGCGGTCCTTGTAGACCG
CTTCGAGCTCCGCCACGTACCTGTCGAGGTGGGCATAGATGCCCGTTTCGACTGCTGCAG
TCACTCCCTTACATGCTGCTTTGAGGGTCCTCCATGTCGCTGTGGTCCAATTGCCCCTCA
TCGCGCGGCGCGCTTCCCGCCGCTTGGCAAGGGCCTCCTCCAAAGCTGCTCTCGTCACTG
GGGTCTCACACCACTCCTGCGTGCGTCGTCTCCGCGGTTCCTCGGGTAGTACCGTCTGCG
CCGCGTCGAGGAGGGCATTGGTAAACATCGTCGCCATCCCCGCTGTGGTGGTCGCTGGCT
CACCCGGTTGTTGGTCGAGGTTGTGGATGAACCGCTCGCTCACCGCCCGTCGTGCTGTTT
CGACCTGCAATTCCTGTCGGCTGAACTGCTGCTGTTTCGGTTTGGTCCGCACTGCTCGGT
TGTGGGCAAGTCTGCCACCGAAGTCGACGGTGGCTATCACCATGTTGTGGTCTGAGTCCG
CCTTTACTGGGCGTACCGGTTGGGGAAGGACGACTACGTTGGACACTCGGCCACGGTGTG
CCTGCCGCGTGAGGATGTAATCGATGCGCCGGCATTCGTCCCCCGACACACCGTTGTATG
TGTGCCATATCCCACCCTTACGTGTGGGGAAGAAGGTGTTCGTGATTGCTAGTCTGTTGT
CCGTTGCGAAGGTCAGCAGCAGCCTGCCATTGTCGTTCAGCTTATCACGCCCATGCTCGC
CCATGATACGTTCGTCCTCTCCATCCACCCTCTCTCCCGTCCGCGCATTGGCGTCCATCA
GTACGTACACACACTCCTTGGCAGGGATCCCCCGCACGAGACTGTCAAGTTTTTCCCAGA
ACCTATGCTTGAGGTCGGCGGTGGCGACCTCTGTTGGGGCGTACGCAGCTACGAAGTTGA
CCGCTCCGCGGTGGCCCGTTATCTCAAACCTCATGGCCATAAGGCGTTCATCGATATATT
CGGTGGTGTATGCAGAGTTCCTGCACATTGACTCTTTAACGGCTATTCCCACACCGTGTG
TTCCACCTCTCTCCGTGCCACAGCAGAACACCCGGAACCCCGCTGCTGCGAATTCCGTTC
GGCCTGCCCTCCTTGTCTCCTGTAGCCCTAACACCGAAACGTTTTGTCTCGCTGCCTCGT
ACAGGATGCTGCAGGCTCTCCCATAGCCGTTAGCCCCTTTTACAGCCAGAGTCCGCACAT
TCCAGGTTGCTACCCTAACAAGTGTACTCTGCTGCCTCTCCCGGGCGGTGCGTGGTGCCT
TCCTAGCCAACCTGCGCTTCGCCCGTCCCCTCCTTTTCCTCCTTCGTTCCCTTTTTATGT
GTTTTTTCTTGATTGCTTTGCGCACTCTCGGGGTATAGTAAAAAAAAGTTCTCCCGGTGC
TTGTCTGTTGTACCAGAGATACGCCTCATCCCGGAGCGGCTCGACCCTCCAGCTCTGGAT
TCTCCTCCTTCCTCTCTCTGGTGCATACCCACACGGTGTGCGGTCACTCCGCCACCCTCT
CCGTGCTCTCTGCTGCTGCATGGCCCCGGTGTCCAAGCCGGGGCGTTAGGGTTTAACCCC
ATCTGCAGCCACCCGAGCTGGCTGCGTCACGAGCTACCCTGATCTCACGATAGCGGTAAC
TCCCGACTGCCAGACTCAGGATCCCCCTCTGAACGGTGCTAAGGACCGTGTATCCGTCTG
GGTTGGGTGGCCTTTCGAGGTTTAGGTCCACTTGCGGACCTCGGCCTACCTCAGCAGGGA
GGCAGGCCGGGGGAGACACGGCTGAGTAGAGTAGGGTTCGTTTTTATACATTTAACACAG
CAGCATCACGACAATACAAGACGACAGCCGCAAAATCATCCGACCAAACTGGTCGATCCT
CCAACTACTCTGCAAGCTGCGTAATAATACGAGGAACGTGCCCCATGATTGAGATCCGCG
ATGCGGACGAACTGCTGAATTTCATACCATACGTGCAGGCACAAGAGCAGCACACTGTAT
ATACTAGCTCTACAAACAGGTGCAAGCAACACCACAGCCCACAGCAGCAAGCAAGAACAC
CTCAGTGCTCATACCCTGCGAGACCGCAATCCGCCACCCAAGACAGCTGGTGCCTCTTCT
TCTGCGTCGAATCACGTGCCAACCCAACATGCCCTTCGACACCATCCGCCCCCGTACTCA
ATTCGCTCGCCGCGTCAGCGCCAGTGCCACCAGCGACAGCGGCGTGACGGGGCGGCGGCG
GCGGCGGCAGCGTGACCGCCAAGCTTCCGTCGGTATTCTCAGTAACGGGAAGCGCTTCCA
GCGCCGCCGTCAAGCTGGGCGGCGGTCTCGTCCCCTCTTTCGCGCTGTCTTCGTCTCTTC
TCCGCACGACGAGTAACGCTCGCCGGAGAAAGGGCACCGGTGCGACGACTCGGGTCCATA
TTTTTCGAAGATGGAGGAGGGGGCCACGCAGACGGCGTGCGATTCTCAGGAGCGGGCCGG
CGGTCCCGCCGGGGCACCAAGGGCCGCGGACGGAACCGTCGGAAAGGTTGAAACGCGTCC
CGAAGAGAGTGTCGCTGATGACGTTCACCTGAGTATCGACCACTCCCGTCGAAGACACCG
GCAGGCCCAAGGGCGGGAAGGCATCTCGGACGGCATGGTAGGCGCCTTTCTCGTCCACGA
CGAGGCAGACATCTCCGCCGGGGGCTGGGATGCGGAAAAGGTGAGGAGGAGGTACTACCT
CACTACCGCTACTACTATCGCCGGTACTGCCATGGCCGGCCGGTCTGGGTCCCTGCTGTT
GTTGTTGTTGTTGTTGTTGTTGTTGCAGTTGATCGACATGATCCACAAGTCGGTATAGCA
AGGAATTGCTTGGCACAGGGACAGAGAAAGCATCCGCACCGCCGGGCAAGAGCAACAGGC
ACATGGCAATTGCTGGGATGGTGGTGATATGCCATGAAGGTGCGGGGTGTTTACGTAAGG
GCCGTGTCATGTTGTCTACACGGC
>NODE_232_length_6795_cov_89.475454_g72_i5
CTCTTCTGCGCCTCCGCCAGCCATATACAGCACAATGGTTGGAATAGATGGGGCCTCCTG
CCCCAGCCGGAGAACCTAGCCATACTCCATTGTCTTGTTTAAATTTCCACTGGTCGCTGG
ACTGGGGTCAAGTGTCTCGACCAGACTTACTGTGCCTCAGATATAGCGCGGCGTGCAAGC
GGGGGAGTTTCCTGAAAGGTCGAAGAAAGTATTACATCGACGGCTGTCGCGTAGTTGCAG
CCCGACTTCCTCTTTGCGGCACCGTCGCGCTTTCGATGATAGGCCCCACCAGCAATACAG
CAATATGAATAGTAGTCGTCCCAATGGCATGCCTTGCTACATGTGTTTGTGTTTCCAACC
CACGATCTTCAGGGTCTCATCTATAGAGGTACCGCCGTACCCGTTAAATACGTGATATGA
CAACCTTTACCCGCGAGGAGTGGCCCAAACCTCTTAAAAAAACAATTGCACCATCGCTGG
CTCCATTTGATTGGCTCTGGATTTTCAAAACGGACGTGCACGGTTTGCAATATGCCGGAG
AGAATGTGCCGGAGAGTCCTGTTGGGGCCGCGGAAGAAAAGCGGTGTATTTCCGCAATTA
GTGACCATTTACATTACGTGCGTATTAACAGTGGCCACTTGCGGCGTAAGTCTCCATCAC
GAAAAAGAACATAAGAGATGCACTACTGTAAAAAAGAAATCGTGACACAAACAATGTACG
AGGTGCAAAATACGCACGACTGCAAAACAAATAGCGTTCTGGTTTCGACCCACGCATCAA
GCGTATGACCAAGCTTCCGACCGCCCTTTAAGCACAGATAAACTACAATCGAACGCGTGA
CAACATATGTTAGGTGCAATGTACGCCTCTTACACAGCATGCCACATAAATAGCTACAAC
CTATTTATAGATGTACAGTTGACCCGGTTTGGTTCGCGCTTGCGTTCAACGAGCACGAAA
GACCCGGCGATACCAAGGAAAACAACAAAACTTCAACCATAGGTGCAAAGCGCTCACCAT
ACAAATGGAAACACCGCCTCGGGAATCCTCCAAATATCATCAGTACGAACGCAAGGCGTT
GACAAAGCAACTGGACGCTGGTGGACAACGAAAGGGCTGTTGTACTACTACTGCAGACAG
ACGCGAACACAACATCGGGGTTTGCGGCAGAAGACCTTTCAGTAATATCAGCAGCAGTGG
CTACATTACGAGTGCAGCGTTTCGGAGGGAATGCTGTTTTTATCGATTGCTTCGCAACCG
CATTCGGAATCCCGTCGCTTGAAATGCACTCGTAAACGTCTACACCTAAAACTCGCGACT
CACCAGAAGGCAAACCACAAGACGACTACCAACCCGAATACTAATTCCGTATATTCCGGA
TGAAGTGTCACGTGTCACTACTACTGCTGAAGTAAAGCAGAGACCCCCAGTCGCCACTAT
ACAGACGTCCTAAATATTCCAAGGTAGGGCAAGACACGATAGGGTAGGCTAGAGTTAAAA
CGGGCATTCGGAATTTGATAACAACAAGCTCTCTGGCTTTACCATTCCGTCTTGTTTTCT
TGCTCGACATTCTACAGAACGGTAAATCAGAGTGACACCTCCCCTACTCGCCACAGCAAG
ACTGCCCCCTCCTGGCAGCATCAAGGGCAGCCTTCGTCAGCACTTACTTGAGTCTCAGGA
CTACCAGGTCATCTTCGAACCACCCCATGTACCCCTTCAGATAGAAACCGCACTAGAATG
CCAATAGACACTCAACCCCCAACTTACAATAATGTGCCAACCGTGAGCAATATGACTAGA
ATAGACTTAAAACGAGAACTCAAGGCATCGGCAATACGAAGTTCTGTCTTTGTCCTACTC
GACGGTCGTAAAAAGGCTACATTTGAATGAACCCCTCTGCGCAGCCTTGTCACCATCGGA
CGAATTAGCCACATTCCAGGAGACTATGGACCAACCTCTTTGTAACATTCCAGTCCCCAC
ATTTCCTTGATTTTCCAAACGGGGTGCAGCTACAGTAGCCGCCGATACAACGTCTTTGCA
TCTCTAGGTCTATGACAACCACCTTATCCATCTCATAGTCCCTAAGTTCTCTGCGACCCC
TCACAAACCGCAACCAGGTTGGATTATATACCGAATAAACCACAATCGGAGCCAAATGGC
AAAGTGGTACTCCCCTGCTCCATTCTGGGCGTACCGCTACTTGAACCGTCAATCTCCAGA
GGCGGCCCTGCCTTGGGCAGAAACAAACATGCCATGTACCAGTACCAATTATCAGTTACA
CAACGACACCCAAACGCCTTTCAACAAAGAAACTCCACAGGAGTACGAATGGTCCAACCG
AATGATGTACGATATCCCCGCATTAAACTATGGATTACGCTGGCGACAAGCAACATCACA
TACCATCACATCAGCACTACGAAAGGCCGAACACACGTGTAATGTATAAACAGGCGGCCG
TCGTCTCAGGCGTGACAAATGGCAGCGCGAGAGCAGAAAACTCAGGCTATGCCCCTCGCG
CGCCAACGAAAAGCTCCACAATAATCAGAACAGCCTCGTGCGAACGACTACGTAGGAGCG
CAACAAACAATAACTCCTTTCGGAAATCATTTTGCTGCTTCACGCCATGCCTGTTCGTGC
CCAGGCAGCACCCACTGAGCATCGCCATCTCCAGTACGCGCCTGCACCTTCGTCATCACG
TCTTCGAAAAAAACGAAGTCGGAGTTGCTGGGATGCACCTTGCCCTTCCTGCGCGCCTTT
TTCCCGGCGGTGCTGTTCTGCAACCGAGCAGTGTCCTCCATCTCGTGCACAAATGTCCGC
AGGCTATTGTACGCCTTTCCCTGTAGCGTTTCGACCTCTTCGCGTGGGACCCCCGCCGCC
CCATCGTCGTTATCATCGAGCTTCAACCCTTCCAGTTGTTCCTGTATCCCGGATACAGCA
GCTCTGACCGCCTCTTCGCCGACAGCGCCAAGGGCGGTGGCCGGAAGCTGGGCCACAAGT
GGTCCTGCCAGTATTGTGCACGTCACCTGAAGAGCGAACTTTGCCACGTCAACCGCCACG
CCCACCCACCGACGGAAGCGCTGGACATCGTATCCGCGGCCATCATGCCCGCACGGAACG
AGCTCGTGAGTGTGGGCACATACCAGAAAAAGCCGCATCTTCTTCTTCCACACGCCCTTC
CCCTCTTTGAAACCGCTTCCGATCCATTCTTCAAGCTTTTGCGTCCACACCTTCGGACTC
CGTAACTCGTTCGTGAGGCCGTGGGGTGCATAGTCACCAGGCAAAACACATGCCTGGCGA
GGGGTGTCGAATGCGTCTCCTCGCACCGCCATCAGCATTGTAACCACCACGTCGAGTGTC
TTTGTCACACCGTTGTCAGCGACCATCATGTTCGCCGCCATTTCCGACATCTTTGCTGCC
ACCCCACCCATATATGCTTCCACCCCACCCATCTTTGCCTCCAGCCCACCTGACCGCCGT
AGAATTTCCTCCACGGTGCGCTGAAGCTTTTCAAAGTCCGGGTATGGCCCGTCTTGTTCG
CTACGTCTGCTCGAAGCTGGAGCACCGGCAGAAGGGAGCACGCTCTCTAGGTACTCCTGC
ATTCGCTTCAAGAGCGACTCCTCAGCGGCCTTAAGCTGAGATAAGTACGTTTCCGAATGA
AGGTCTCGCGATCCCGCAGGGCGAAGGGCGGCGTACTTGCGCTGAACGTCGACGAACCAG
GCATTAACCTTGCAGAACACCACACCTCTCGCTTCTCGAACGTCCACGAATCGGACAAGT
TCAAAAGCCGCCGCCCCGATCCCGCCGGTCTCGCGGCTGCATCGGTTGCACCCACGACCT
TGCAAAAGCTCCTCTCCTGGGCCACTAGTCGTAATATTCATCCGCGCAGGGTGGTTGTGC
TGAGGACACTTGAGAGATGCTCGTGAGCGCAGCCCCGGAAAGTCTGCCGAGATGATCCTC
ACGGTGGAAATTGCGTAGGCAAGCGCACCCCATGGGGCCGTCGTGCAGATGTTGCCGTAT
ACCTTCATGTCAAGCTCGTTGGTGTCAGATGAATACTCCAGCACCAGGGCGAAGCTGCCG
TTGCCCTCGCTGCCGTTGAACGTTCCCTTTACCAGCACACCAAAGCGCCAAAACGTCTGC
ACCGTCCCAATACTGCAGCATCGTGTCAAGACCTTCTCCAATGCCCCCGGCGGGACACCC
CCAAAAAACGTCCAGCAAACGTCCAATACCGCCGAATGCTGTGAACGAAACTCGTCGATA
TCCTCACCGACGCTTTTAGGGCGGTCTGTCTCAAGACGAAGCAGCACCACCAGCCCCTCT
GTGGGGTCGAGTTCGAGGGGAAATGTCAGGCCTAGCGATGCCAGTGTAGGCATTACGTAT
TTGAACAGATCAGGCCACATGACGCGAGCCAGCGCGGGCTCAAGGATGCCCTCTTCCTTA
AGCCTATTCCACGAATCGATGTGCCTTTCCTCTCTGAGGACGATGCCTGTGTCGCCTGTG
TCGCCGAGAAACACACTGCCATCACGGCGCGCGGAATCCTTGTGGTTGAGTAGCGGCTTG
AGGATTCTGGCCAGCCAGACGACGTCCAGAAATAGGAACGTTTCATGCCGGACGACTGTC
CCGTCGAACTCCCTGATGGAAAGTACTCCCTCCAAGGCATGGTCCGGGTTCATGCAGTCG
ATGTCTTTCTTCTTCAAACCAACCACGGCAGCCTTCCATCTCTCGTTGAGTTTCTCCGCC
GTGATGCCCTTAAATGGCTCTGTCTTGCACTCCACTTCCACATGAGACTCAGCTGATCTC
TGCACCACAGCGTCCACAGGGTCTCTTCCGCTCTCTAGAGCCTCGAGCACAGTAAGCGCG
ATGTCCCAGCTGTGAGGAAGCACCATCTCAGACCCCCGAAGACCGCTTCCGTCTCTTTTG
TTCATAACCCTGTGTAGCATTCCCGTCGTCGGTTCCGCAGCCCCGTCGTCGCACCAGTCG
CACTCCCAATCGAGCCCACCCGTACGCTTTCCAGGAGAAGCCTCTTCATGCCCAAATAAC
GCACTTGTCAGGAATTTCCCTGAGGCTGCTTCCCATCTCTGGAATATGTTTGTAGGCTTG
GGCTTTACGAAGCAGCTCGTGCGGCACACTCCGTCTTCCAGTCGAACAGGCGTCATACAA
GCGCCAACCCCTTTTTGCAGCCACTCCTGGCAAGCGGCGCCCATTCTCTGCGCTATTCCA
GCAGAATTTCCGCCCGCACGGTCGCACTTGGTGGCAACAAGGATGACGTCGCTTCCGGGA
ACGCGGTAGGAAATGGACCGCAGCCAATCACAAACACGCAATTTTTCGAGTTTGCGGATG
TCCTCCTCGATCTGGTCGTCGTCCCCGACGCCATGCTGTCCGAACGCCTCCGCATCGCAT
ACCACAACGCAAACGGCCCGCGGGGTCAGAAACATCTGCAGCAGTCCCGTGTAGGCCACC
TGCCCGGCGCAATCGTACACGCGAACAGAGACGCCACTGAGCTCCATTCTCTCCACATCT
GCGTAGACTGTGCTCTCGGTCGATCCATCGGTGGGGGTGGCTCGGCCGGTCTTCATACTC
CTGCACAAGCTCGTTTTCCCTGCCCCTTCCTGCCCGACAAGAACGACCTTGACGCTGTTG
CGCCGGACCCTGCAGGGTGAAGAGTAGAGGTCGTCGAAATACTCGACCACCTTCGCCATG
CCGCGGAACATGACCGCCTTCGGCGGCTCTGCCCAGGGGTTGTCATCCAACCTAAGGTTC
CACGTTGTTTCTCCCACCTTCCTCAGCAACTCCAGCAAACGCCTCAGCTGACTGGGGATG
CAGCGGCCTGGAGTGCCCGGTGCCCCCTGACCGAGTGAAGTATCTTGAGTGTGGTCCCAG
AGGCCTGTGAGTTTATTCCCACTTAAATCGATGTACTTGGCAGCCTGGAGGTTCCCCAAC
TGCGGGGGTACACAGCCTTCAAGCCCGCATCGAGAAAGATCGAGCTCCACCAACGATTTC
AGCCCCCCCAGCTCGGGGGGTATGATCCCTCTCGCTTCTCAAAGGTCCACCATTCGGACA
AGTTTAAAGGCCGCCGCCCCGATCCCTCCGGTCTCGCGGCTGCATCGGCTGCACCCACGA
CCCTGCAAAAGCTTCTCGCCTGGGCCCCGAGTCTGGCCACTAGTCGTGATATCCATCCGC
GCTGGGTGGTTGTTCTGAGGACACTTGAGAGATGCTTCTGAGCGCAGCCCCCGAAACTCC
ACCGTCAAGATCCTCACAGCGGAAATTGCGTAGGCAAGCGCACCCCATGGGGCCGTCGTG
CAGATGTTGCCGTACACCTTCATGTCAAGCACCTTGCTGTCAGGTGAATACTCCAGCACC
AGGGCGAAGCTGCCGTTGCCCTCGCTGCCGTTGAACGTTCCCTTTACCAGCACACCAAAG
CGCCAAAACGTCTGCACCGTCCCAATACTGCAGCATCGTGTCAAGACCTTCTCCAATGCC
CCCGGCGGGACACCCCCGAAAAACGTCCAGCGCACGTCCAATACCGCCGAATGCCTTGAA
CGGAACTCGTCGATGTCCTCACCGATACTTTCAGGACGGTTTTCTCCTAGACTAAGCAGC
ACCACCAGGCCCTCTTCAGGGTCAAGTTCGAGGGGAAATGTCAGGCCCAATGACGCCAGG
GTAGGCAACACGTAGTCGACCAGACCAGGCCACAAACGATGCCTACATTAAATTGACTGC
TGCTATCACACCACCCGCTTCTTTGGCGTTGGCATACCTCCCATGTACCATACTCTTCCT
GCCCACCGCGTTGCC
>NODE_233_length_6791_cov_12.219262_g138_i0
GCCGCAATCGCCGCCAACTCTTGGGATGCGCTTGACGATGCGGCGTTCAACGCAGGCCCC
GATGGAGCAGGCATCGTTGACACCATCACCAAGTCGTTGATCGATATCGGCGTTACGGAA
GTGGCAGCCTGACGGTAGAGGCCCTCGTTGGCACACGTGAGACTGTGAAGCGCCACGCGC
TGGTACCTTGCCCACGTGAGGGACGACACGAAAGCTTTCCGGCATTGGTCGAACAGCGAC
GCGTGGAAGTTGTAGGTGGTCAGCCACTGCCGACGAGCAGACAACGTGATCACGCAAAAC
ATGCCGCGCTGACGTACCTGCCGCTGCCATGGGGACAGCCCCCCAGCCGGCCCAGACCCC
GACCCGGATGCGTGGGGCAGCATCACACGCTCGTGCATGTGGGGCGGGTCTAACGCGAAA
GAGGAAGCCGGGCGATTGTGAGCTGGGTTTACACTGCTCCCAGCGCCTCCACCTCCTCCA
CTTCCTCCTCCTCCCCCTCCTCCTCCTCCTGCTTCCCCTCGCGCTCGTCCCTCGCTGACG
AAAGCCTGTTGAAGGTCATCTCTGACATGCGTCTTGGGCGCCCCATCGAACTCCAACCCG
AGCACGATTATGTACGTGCCAGGGTCTACGTCGGAGTTGGTGTTACCGGGCCTTGACGAA
GAAAAGTCGCTGAGGATAGCGTTACGGGGAACGTCCCACGTGTTGTTCGCCAGGTGTATC
GCCGTCGTCGACTTGAAAAAACTCGGGTTGTGGTGACATATGGCTTGAGTGAAGTCTTCG
GCAACGGCCGCCATCCCCCACCATGGAACGGCTTCATCCGCCTCTATCCGCCGGGTCACG
GACGTGGTGCCACCCGCAGCCTTATCCGTCAGGCGGCTTAACGCCGTGCACACCGTCTTC
ACGTCCTTCGGAACACGGTGGCGCTTCACCCCCTCTTCTTGCGTAGGTGTCTTCCCGGTG
CCGCCACATGCCCCACTTGGCGCGGCCGCTGCCGCCGCCGAACCACCTTCACTTGCCGGG
TCGCCGACGATCTCGTGCGAGCTATCGCCTGCTGTGATGGGAGACGAGTCATAGCGTGGT
CCCACGCGATCCCGGAGAAGAAGCCTCTCCACGATGTACTCCGTCAGGGCCTGCTCGAAG
CACACTTTGATAAGGGCCATCAGGTAGGGCACGTCGATGTCCCCGCACGCGAGGACCTCC
ACCTCCAGCGCCAACCACCGCGGCCGGCTTGTTTTTCCGTCGCTCGACGGCGCCGTTCCC
GTTCCCGCGCTACCCCTATCCTGCCCGCGCCCGCCCGCCGGCCCCGCTGCATCCGCTGCC
GTAGCGGCCACAACTGCCGCCGCCGCACGCGCAATCTTTTCGATCTCCTCAGCGTGCACG
ACTTCAGTGTGGGCGGCCCCGAGCGCCCCTCCGGCCGAGCCCGACCCCGAGTCCACGGCT
TCTGCCTCCGCCGCCGCTTGTGCTTCAGCCGCCGCTTCTGCCTTCGCGACGGCGACGAGG
CCGTCTTCGCCCAGGAGAATCTCGATGTCCATACCCCCGCCGCTCGCAGACGCGCGCGAC
GCCAGGTCGTCGATTGTCGGGGCGGGAAAGCCGGTTCGCAGAGACGGCGACCGCGCTCCC
GTCTTCGGGTTAAGCGACCACAGCTTGACGAATGCCAGCCCCTCGCCCACCTTCTTCGCT
GCCGCCACTGTCCGCCTCGCCACCGTGTCTTTTCCTGGTCTCAAAGCGTGGCCTGACGAG
TAGAAGAACGTCAGGTCCCTCGGATCAATAACGACGTCTTCTTCTACAACCTTAGTCTGG
TTGGAAACGCCACCGTGCTCATCGCCACCGCTGCCGCTGCCACCACCCTCGCCCCCGTTA
TTCTCCCCCTTCGACTCCACAGACACACGCTCGGCCGCCGCAGAAGGCTTCCCGAAGACG
GTGTCCTCAGATGCCACGGAAGACTCCAATCCAACCTCAGCAGGACCGCCAACGTTCTTG
TCGACGGTCTCTACATCGCTGGAACGGGTACCGCCGAGGGTAGCCGCGGCGTTCAATGCC
GCCCTTACCGCGTCCGCGTGTCCCGCAGCACCTGCTGTCCCCCACTCATTTTTCCCCTGA
CGAGGCTCCGCCGTTCCGACCAGAGCAATGGCCGCTTCGGCAGAAGCCGCAGCGGCCAAG
CCCTCCGCCCCCCTCCCTGCCGCTCCGACAGCGGGTTCGTTGCGTAGGAAGCTGCTGCCT
TTGCCTAGGCTGAACCGCCGCGATCGTTCCCCGTTGAAGGAACCGCCTTTGCCCGGGGTG
CCCTTGCCTCCTACGCTCCCTCCACGCTGAACGGACATCAAGCGTGCCACCACGGCCTCG
CTTTGGTCGCGGCTCGGGGACGACGACAAGACCGCGTCACTGCTCATCCCCCTCGTCAGC
CTTGGGTTTGGCACCCTCATCATCGCGGTGTCCCCAGGCGCCGACAGTAGCGGGGGGGGT
GTAACGCTGCGAGGCGAACCTTTGTCGGCTTGCGCGCCGCCCGCCCCCTTGCTTTTGCTC
CGTCCACCACCGACGGAGGCAGCGCCGGAGATGCCCAGAGGACCGTGGGCACACGCCCGT
GCGATGGGAGTGCTTCCGGTCGAGCGGCGCCTGTGGTTGCTGAAACTCACGTCGAGCGGT
GGAGGCGGTAGCAGCTGGCTTTGGTTTCGAAGGGGGTCCTGCAGCGATACCGGCCGCGGC
CGAGGCTCTGCCGGCGATGTGCGGTAGTGTTGCTGCTGTTGCTGTTGTTGTTGCTGTTGC
TGCTGTTGCTGCTGCTGCTGCTGCTGCTGTTGTTGTTGCTGCTGCTGTTGCTGCTGCTGT
TGCTGCTGCTGTTGCTCCGTAGCACAGTGGAGGACATTCATGAGGTCGTCCGCGCACAGC
ACTTGTCGGAGGTACATCAGCAAGAGGTAGGAGTCAAGAACGCCGTCCGCGGGGAGAGAA
AACCACGCCCGAGCGTGGCCCGGAAGGGCGCTCTCTTTCTGATTGGCGCCCGCCTGCCCC
GATCGCTCCGTGAAATATTCGCCACCGCCTGGCGAGGCTGGGATGTATCGAGAATGAGAC
CTGTCATCGCTGCCAGCCGTTACGCTGTTGGAGGACGGCCTGCGCGCGTGGTAGCTGTCG
CCAAGGCCTCTCTTGGGGCTGCTGTTGTTGTCTCTCGCTGGTTCCGAGTTGGGGCCGGTT
CGCATGAACTCAATGTCCGCAGCGGTAACATGCAAGCGACTGTTCCTGAGAAGCTCCCGC
GCCAGCGCCTGCCACGCCTGTTCGGACAGGGCGCGCTCTATCCTGCTGTCTAGGCTCAGC
TTCAGGTCCTCTTGAACATCCTCGATGCCGTACACTTTCAGGTCGATCGCCTTGCACGGC
GCATCATGTCCCGAACCTGTACCCGCCCCTCCAACGGCAGCCTCCGAAAGGGTCATGTAG
AAGACGTTCTGGTGCTTGTCTGGGTACACGTACAGCCCGGTCCTATCTTGCACCCGGCAC
CCCTGCAGCGTTTTCCCGGCCAAGTGCTGGAGCACAAGCTTCATCTGGAGCCGGTGGTTC
ATCGGAAACCTCCTGGAGTACTTGCACTCGCACTGCAGCTCTCCCTCCCGAAACGCCTGC
CCGAGCGTTCGCGGGGGAAAGCCACCCTGCTCAGCCGCCGCCGCCACTAGGGCTGAGCTG
TTACCCCCACCGATTCCTGCATCGCCGATAGCCCAACCCCCGGCGGGGGTTCCGGAGGGG
CTTCTACTAGCACGGCTGTCAACCAGCCCACTCGCGGTGGTTTGAAGGTCCAGCCCCAGC
CCCATGCGACGAGACCCAGCGTCATTCGTCGGCCGTCTCAGCGAAGCTACGCGCACGTTC
TCGTTCGGCGCCCCTGCGTGCGCCGTGCTCCCACCGTTGCCGCCGCCACCATCGCCGCCG
CTTGTTGCGGGTAATCCCGGCGCAACAAACGCCGACGAAAGAGATGCGCCATAGCCTGTG
GGGTCCCTCGGTGCCGCGGCCAACCCCGCAGACGACGGCGCCTGGGGGCTGGGGACCCCG
CCCCGTCCGTCTACACTTCCGGCGCCCGGTGCGCTCGAGGGGTTCGCGTTGACCGTAACG
TTAACCTTGGGCCGAGCGCGAGATGATGTGTTTCCTGGCCTGAGGCTGTCGCCAGCGTCG
GCCAGCGGTGGTGGCGTTATGGAGGGAGAGGGGGGCTGGGGGATGAGGACCTCGCAAGCA
ACCTTGGACTCGATCAGGCTCTCCAGCAGCATGAGCTGGTTGACCTTTCGTGCCCTCGCG
TGCAAACCCCTCGTCAGCCCCGCCATAATCGCGTCCTTGTTGGCAGCTACCGCGCTTCCT
CTAGGGTGGTAAAGGGAGACCTTGACGTCGATCACGGCGATACGGTACCCCACAGAATCA
AGCGGGTAGGTACGCCGATGCACCCTCAGCGGCTCGGCGTCACCGTTGGCATAGCCGTTG
GCGGCCGACAAACCGGAACCAAGCATCGGCCACGAACGAGGGTCGTCGCCCGGGTCGCTC
CCGCTCTCACCGACACGAACGATGGCCCAGTACGGGACCGTATAGTCGCCCACCTCACCC
TGGTGACCACCCCGATTGTCGCCGCCGTCGCCGCCTCTCCCGTTGCCGCTGAAGCACCGC
GGCGACCCGGCACTTCCCCGATCGGTTCCCGAGGCACCTTCTTCCCCGCGCACCCCACTA
GCGACGCTCGTAGCCGCGGCGAACGACGCCTGTTCCCCTCTCCCCTGTCCTACCCCACCA
GTGACACTACCCCCCACCCACGGGTAGCCCGCGGGAGCGCCAGCGGGCTGGGAATCAGCG
GGGGGACTACCCCGGTCCTCGATGACGAAAAAAAGGGCGTCCGCCGGCGGCGCTTCGAGG
TCTAGCGGCTCAAATGCTGAGAACGGCAACGCCTTCGCGGTGCCGCTAGAGGGCTGCTCT
CCGTGCCGAAGGCTGGGGTGTTTCCCTCTGAGCAGCTCGCGGTCGAAGAACTCTCTCGCG
CGCCAGACAGACCGCCGTCCTCGCGACCCCATGTCGGAAGAGTGGGGGTCCGGAGAAATA
TCCACCATGAACTCTAGAGGGACCAGAAAGTGTGTGACCTCTTCCGCGGGCATGGACTCA
AGACACGTCCACACGTTCTGCAGAGCGGGGAGGGTGACCGGCATCCGCCGCTGGAGACAC
CGGAGGACCTCAGAGGAGCAAACCTTGTCCATGTGGCTCTTCAGTGCTGTCGTTAGCCGT
GCAAGGGTGGGGTTGGTGACATGGTCACCACCACCCTCGCCGTCGCCGCCGCCGCCGCGG
AAGTCGATGCCACCAACGTCGCCGGAGCTCAGGGTCCGCGGGCGAGAGTATTGCCCGAAC
CGAGGAATTATCTGAACGGGCGAGAAGACGCCCGGAGTCAGCGATGCCTGCAAGTTCGCC
GCGAGGTCTCTGCCGCCGCCTCCCCCGCCAGGTGCTACGGTCTCGTCAAGACCCCCCCGC
CCATTCCTCCGAATGCCGCCGCCGCTCGTGCCGCCGCCACCACCGCCACCGTTAAAAGTA
TCCCACGACCATTTCTCCACAGGGTACGTTGTCGTGAACATACAAAGGTACGTCTGCGGT
CCGCTCCCGCTGGTCCCGGCGACGAGGTTAGCTCTATCCTCCTCGGCGGGCTCCTCCGTC
CACGCGGAGGGGGTTGCGTCACACCGAGGGACAGCCTTGAGCGCGCGCGACAAGCTGTGG
CGGGTGTCAACAACGTGGCCCTTCGTTTCCGGCCGCGGGTGAGACCGTCCGGCGGCGCTT
GCGTCCGCCCCCCCACCGGCGACACCCCCATCGCCGCGACGGCTGCTACCTCCGTCCACG
TCGATACTACCGCGCGTCTCGTGCACGCACTCGAAGCGCACGAACAGCGGGGGGTAAGCC
GAGGCCGCGCCCAGCAGCGCAGCATTGGTCGGAGACGAAGCGTCGCGGCCTGCGCTGGCG
TTGCCGCCGGAACCCTGTCTAGCCCGCCCTGGCGCTCGTTGCGCGCCCCCGTACCTCGCC
ACCTGCATCGCCCCCCGGCCCACACCCGTTTCACGAGATGCGGGCTCAATCAAGGTCCCC
TGGCCGAGAGGCATGCGGGCGGAGGTCGCCATCGACATTCCTTGGTGGGAGGGAGCCCGA
GGGGGAGAGGCCGATTGGCGGCGTGCATGACTAGCTATCGTCGTGGTCATCGCACCAGCA
GATGATGATGCTACCGGAACGAACGAGGCTGGGCCCTGTTGATCCGTCACACCGCCCACT
TCTTCGGTGTTCCAGTAGATGTAGTGGCTTGTGCCTGGGACCGGCCGCAGGTACCTTCCA
AGAATTTCCGTGAACTCTATGTCGCACGCCTCCGGCGCCTCCGGCGCCTCCGCTTGCCCA
GAACCAGGCTCCCCTCCGTCGTTCTCCTCGCCGTCGGTATCCAGTGCAAGTCGGCGTAGC
TTGGTGACGTTAATCTTGCGGGTGGTCTCGCCGATCCCCGCCAAAGCAAAGGCAACGTCA
CCGCTGCACAGCATCCGCCCTGCGCGCATGGCGACGTAGACCACCCGAAGGAACACTCGG
CGGTGGGCCGAGACAACCAGTCCCTGATATGCCCTGGCCACCTTACTGACTGGACCCCCC
CGGGGGTCGTCTCTCCACCCGATCCGACGTGAAGGCCTGAACGCCATCGCCTGGTGGTGG
CTCTGGGGGATCTGCGCCATCAAGATGCTCCTGACGTCCTGCAGCATCGCGTTGTGCGGC
TCAATCGGCAGCCCGAAGTCCCCCAGCCTCACCAGGAAAAGGAACAGCCCCAACGAGTTG
TCCTCCCTTCC
>NODE_234_length_6789_cov_21.440143_g139_i0
CAGACCGCTTTTGTGGGGGACGGAAAGGTCGGGGCGGGGGGAGAGACAGGGAAAGAAGCG
GGTTGTTCGTTAGCGACGAGAAGCTCTCACGAGGTGGCTAATGGTGGTGGTGGTGGCGGC
GATGGTGATGGTAGTGGTCGCGAAAGACCGGGGCTTATCGCGTTGAAGGGGGCGAGCTTC
CGCTGGACGAACGGAAAAGCGGAGGATGAGCACGCGAAAATATTCCGGAGCTTGGTGGAG
GCTCCCGCGGAGAAGAGAAAGGGGTCGAACCGCGGGGGCAGCCGTGAGGGCGGTGGTGGC
CTGGACGCCAGCCGCCGAGACCAGCAGGAAGAAGGCGGCGAAGCAGGCTTCGTCCTGGAC
GCCATCGACTTGAGGATTGAGCCCGGCAAGCTGGTGGGGGTCGTGGGGCCCGTGGGCTCC
TCGAAGAGCTCGCTGCTCATGGCCGTGCTCCGAGAAATTTCTCTGGAAAATGCAGACGGG
ATGCGCGTGGCTATGGTCCCCGACGTCTCGGGCGAGCGTGAAACGGACATGTCGGTGGGA
GGGACTCTGGCCTACGCGTCTCAAGAGCCGTGGATTCAGTCCGGGACCCTGCGGGATAAT
ATTTTATTCGGGAGAAGAATGGACCGAAAGAGGTACGAAACGGTCCTGCGAGACTGTTCC
CTCGAGCGCGATCTGTCTATCCTCCCTTCTGGCGACATGACCGGAATCGGCGATAGAGGC
GTTAATCTTTCGGGAGGCCAGAAGGCGAGGGTGGGACTGGCTCGCATGGCCTACGCGCAT
GCCGACGCGTACCTGATGGACGACCCGTTGTCGGCGGTAGATCCAGCGGTGGGCAGGGAG
CTGTTTTCGAGGGTCGTGTGCGGAAGGTTGTCGGGCAGCACGAGGGTTCTCGTCACGCAC
CAGGTGCACTACCTGAGTGACCCGGCTGTCGACGAGATCATCGTTATGGACCACGGCAAG
ATTGTTGCGCGGGGCAGCTACGACGACCTCGAGGCGAACGGTAGCCTTGCCGCCTTAGAG
CGGCCGGTGTCGTCGTCCGATGACCTCGCGATGCTGGGAGCAGGAGACGACGTTTTGTCG
AGACAAGGCCGGCACTTCTCGTCGACGTCGGTGACATCGCCAACGTCCGCGGCGAAGCCC
AGCGGCACCACCACCGCCGTATTCTCATCATCATCATCACCGCCTTTGGAGGCCGGACAA
CCGGCGGGTGTCTCTTTCTCGACGAGCGGGGCTGCCGGCGGTAACGGTGATGACAGCGGT
GGTGGTGGTGGTGGTGGTGATGGTGACGGTGGCGCGCAACCCTCATCCTCTTGCCACGGC
GGTGCGGTCGGGTTCGAGCAGGAAGAGGAGGAGGAGGCGCTGGGCGACGCTGGAGAGGTC
GACCTGGCGCTGGAGGCGGAGAAGTTGATCGGCGGGGTCGCCGTGAGGAGGGTACGGAGC
CAGAGTTCCATGTACCGCTCGGAGGCGTCGCTGTCGATGGCGCGGCAGGAGGACGGGGAG
GAGCTGAAGAGGACCGGATTTCCCCCTGAGCTCGTCGTGGCGGAAGACAAGGAGTCTGGT
GTGCTAAAGCGCGGGACGTACTGGGAGTACACGAGGGAGGCGGCCGGCGTGTTTCAAGTG
GTGTTGATATTTTTATCCATGGCGGGGGGGCAGGCACTCATAATGGCGGTGACGGTGTGG
ATAGCGAAATGGTCCCGCCAGACCGAGGAGGAGCAGGAGCGGGCTCGCTACTTGTTCGTC
TTGGTCCTGCTCACGGTCGCCGCTGTCGTGGTGTCTCTCTTGAGAGCTTTGGTCACGTTC
ATCAGCCTCGTTCGGGCCTCTCACCGTCTGCACGACCGCATGCTCAAGAGGATCATCCGC
GCACCAATCCTGTTCTTCGACTCCAACCCCGTCGGCAGAATCCTGAACCGCTTCACCAAG
GACATGCACTTCATGGACGACCTGCTGCCGCTGACGGTGTACGATTTCATCATCTGCGCC
TTCATGGTGTTCGGAGGCGTTTTGATCGTCTTCATCGTCAACCCCTGGGTGGTACTCAGC
ATGCTTCCAGCGACGGCGTACTTCAAGTATCTCCAGGGCTTCTACATGAAGACGAGCCGC
GAAGTCAAGCGGCTGGACGGGGTCACTCGCAGCCCCGTTTACTCCCAGCTGTCCGAAACG
CTAGACGGCTTAGTGACCATCCGAGCGTTCGGCACACAGCATCGGTTCATGAGGCAGTTT
ACCGATCGGGTGGACACGAACACAAGAGCGTACTTCGCGTGGGTGTACACGGCGCGATGG
CTGGGCTTCCGCATGGATGTCGTAGTGACCATCGTCATCACCGCGAGCTGCTTCTTCTCC
GTCGCCGTCAACGAGTACAGCGAGTCTGTCGATGCCGGACTCTTGGGAGCGGCGCTTGTG
TACGTAATCCAGCTGGGTGGGCTGTTCCAGTGGGCTGTCAGGCAGTCCTCCGAGGTGGAG
AATCAAATGGTGTCGGCAGAGCGCGTGCTGAGTTATTGCAGGGTGCCGCAGGAGGCCAAC
TTGGAGTCGGACCCCGCGAACAAGCCGCCAGACGATTGGCCAGCGAAGGGGAACATCGAG
ATTCGCGACATGGTCCTGCGCTACCGAGAAGACTTGCCCCCAGTGCTGAAGGGCCTGACC
CTTTCGATCCCCGGCGGGTCGAGGGTAGGGGTGGTTGGGCGCACGGGTGCGGGCAAGTCG
AGCCTCATCTCGGCTCTTTTCAGGCTGGTTGAGCACGACGGAGACAGGGGTGGGGTGGAA
ATCGACGGTGTGGACATTTCGAAGATCGGTTTGCATGACCTCCGGCCTAGGATGTCTGTG
GTGCCGCAGACGCCTTTCCTGTTCTCTGGTTCGATGAGGCTGAACCTCGACCCTTTCGGA
AAGCAGTCGGACGTGGATATGTGGGCTGCGCTCGAAGCGGTCCAGATGAAGGAGTACATT
ACGGCGCTGCCGGAAGGCCTGGATGCTCCCGTTTCTGAAGGAGGCGGCAATTTGTCGGTG
GGACAGAGGCAGCTTCTGTGTCTCGCGAGGGCAGTCCTTCAGCGGTCTCAGATCCTCGTT
ATGGACGAGGCGACGGCCAACATCGACCAGAATACCGACTTCCTTATCCAGGATGTGGTA
CGGACGTCGTTCAAAGGAAGGACGGTTATCATGGTCGCTCATCGTCTCAACACGGTCATC
GATTGCGATCAGGTGGTGGTCCTCTCCGAAGGACGTGTCGTGGAAGCTGGACACCCTCAC
CTCCTTCTGCAGGCCTCTGCTGCTGCTGCCGCCGCCGCTGCTGCTGCTGCTGCTGCTGCC
AAAACCACTGCTGTCGAGCACCAAGAAAGTGGCGTGTCTGTCTCGGGGAAAGCCCCAACC
GAGACTGCCCCCGTACCCCCCGCCAAGGCCACCCTATCTTCCATGGTGGACGAGACCGGC
CCAGCTAGCTCGGAGCATCTAAGGCGCCTGGCACGAGAGGCATGGGAGGCGTCGAAGATG
GGAGGGAACCGAAACCCAGGGACAGCTACCGGTTGAAAACGCAACCCGCGTTAGGGTTTA
CTCGCGGTTGCTTGCTTGGGTGACGGTGTGTTAAACTACAACCTCTCTGGCGCTTCCGAG
GGGGAAAAACACGGGGCGAAAATATTTGACGATTTCGGCATCTTCGGCCTCACTTAGCAG
TGCGGTTTGTTGGGGTAAATTATAGGGAAGTTTGTCCATGCCGCAATGTAGAGGGAGCTG
TAAAGCACCACACACGCGCAAAGCAGCTGGGTGATAATAGGCATCAAAGACGGAAGCGAA
CGTAAAACCCAGGGACAGCGTTAGGGCTATAACTTGATTACGGGTCTTGGTTGGGTGATG
GTATGTTAACTAAAAACGCCTTTGGGGTTTCGAAGGGGACCAAAAATGGGCGAACATATT
TGACGATTGCGGCATCATCGGCCACACTTAGCAGAGCGAGTTGCCGGGGTACATGGTAGG
GGGTGTATCCTAACCGCAATGTAAGGGGCTGTACAGCACCACACACACGCAAGGCAGCAA
GCACACCACACACACGTAAGGCTGCACGCTTTTCTTTTTTTCTTTTTTTCATGCAGTAGT
TGCTTGATAAGATCACGTTCACTCGTCGATTTTTTTGGTTAAGGCCGAGCAGTCCCAGAT
TGTTTGAAAACTATTAAAAAATAAATAAACACCTCAGGTAGGTAGGTGAGATCGAAATTT
TCGTCAAAACTCATATTTGCAAGCTTAAGCTTGGTGTGATACTTCGATCGTGCATTATGT
AACATAGCAGACGCTCGTGGTATATATATATATAGTATATGGTCGGGATCTGGAAAGGGG
TGGGGGAAGGGCCAGGCGTTCGAGAGGAAAAGGAAGGTTCCGCGCACTCGGGGTTGAGCA
AGAGTTGGACGAGTGCACGCTTTTTCAGAAGCTCGCATCTACTCGTAGACGATTCTGCTT
TTTCGGTGTTCGGCGCGCCCACGGGCGCCTGTTGTATCGAAAGTCTCTGTTTTTCTGTGT
GCGTCGAAGGGCGCGCGAAAGAGAGAGGACACTTGGAAGCCATGCTTGAGAGACCGGAGT
GCACGATCGCCTGTTGGCTTTCACGTTGGGTTCGAGTTGTATAACGAATTTTGGTCGTTC
TTGACATACATGTATCTGGTACGTATGGTGGTTGTTTTTGTTTTTGCTGTGCACTGAAGG
CGGTACGCTTTTCTTATGTTTTGCAGAATAGTGCACTACTTACTGTAGCCCTATGTGAAG
ATTTGATACCATGCTAGAAAGAAAAGTGTTTTTGTTGGATCACAATCAATCAACACTGCT
GTAGTTGTACATGGTAGTGCAGTGAAGAAATCGCCGATCAATTTCGCGCCCTCGAATCCG
GACAACAAAGTATAATAATTAGCTCTATTTGTTGCAAATACGAAAATAATCTAAAAACGC
CAGGCACATGCCCAGTTTTGTAGTGTCATCTGTCGAGTAGCTTTGTTCGGTCGCAAAGGT
TGGAGGTTGTTGGGCTTCAGCCATGATGGATGCCGAGTCCCTAAGATGTGACACGCACGA
CGCACACGGGTGCTCACTCGGGCGCTCTTCTTTCAGTAACACGGTTGTTCCTGGTCTTGA
GGAGTTTGTTTCTCTGAAATATGCTTTACCCTCGAGGAGCAGACCCCTGCATCAGACGGG
CAGTGGGTTGTTGGTCCCCCCTTCCGTCATTTCCGTTTTTTTTACTGTACCATGTGCGTG
TAGGCATGCGCCCTCTTGGCTTGGAGACGCTGCTCGAGATGATGTGTAACTGCGTGCCTA
CGACAAGCATCGCGCTCTTTTGTCCCCTCTCCTCTGTGGTGGGAGGGACCCGCTTGTCTG
TGCCTTCTGAAGGGCCTAGCGCGTGGGTACAACCCACACACGGAAGACGGTTTTCTGGTG
TGATCAAAAGACCAGAACGTGAATGGAGCGGGCGAATAAGTCTACAAGTGCACTGCGTAG
CTTGGAAAGTTTGTTTTTTCAAAGGCTGGCCTTACCTGTGGTAATTTTTGGGACTTTTTG
TTGACCACCCTATACTATTATTAATATGGACACAGTACGAGCTCTAGCTTGTGAAACGTA
GCCCCGATGCCCCCAAGATAAACTACTGTAGGTTCAGGATTGAGCGTGGGGGCCGATACT
GTATGTATCCTACAAGTAGTTCTATGTGTGTGTTTTCTCCGCGAGTGCAGCAATACTAAT
ATATAGCGGAGATATTTTGTGTTTGTGCGCGTTCGTCTGCCACTGAATTGCGTACGGAGA
AAGGGATATTTAACCGGGCCCACAAGTTAACCGAGGGCGAAGCTTTTGACACCTCGGAAA
TATCACGATCTACTGTAGATTATCTACAGTAGTAGTAGTTGCTCACCTGTCGTTGTGAGA
GGCTTTGTGCAGGATCATCTGGAAATGTAGTTCGTACAGATCCCAACCCAGGAAACATGC
GCTTAACCACGCAGATTACACGGGGTCCTACCCGGCAACGTGAGCTAAATATACGAGATC
GGGAATACATCTGCCTTGAAAGGCCTACGTAGATCATGAGGTAGGAATTGGTTATTATCC
GTCCGAATTGTGAAAGACGACAACGTTCAGTTTCTTTCACGGAGTGTTGTCTCGCCCCAC
TTCGTTCATAGACCGGGGGGGGGGTCTTTGCTTTCGCACGGCTCTTGCTCTGTCCCGATA
CTTCGAAGTAGATTTATTGTAAGGAGTATAAGATTGTCCGTGCGCAGCATTTTCCGTTCA
TTGCCGTTTCGTTGTCTCTCTACATACCGACCACCGAAGGAAGGGGTATACCTGGTAGCT
GTTAGAAGACAGCAGCAACAAAGAGCTACGCGACGTAAGGCAGGGCAGTTTCAGTCGTAT
GGTTGTTGTTGATAGGGCTACGGGCTAGAGGACTCTATTTTTGCGGTTTCCTCCAGCCCC
ACCCTTCCCTTCTTTCGAAGGTGGACGGAACGGAGCGGCTACACATGGTGTGTGCCACAT
CGCCTTACACAAGAGTTGTTGTTTGCGATTGACTGGTACCTATCGGGAGCTTGCAAGGAG
CATGCCAATGGTTTGCTACCATTGGGGGTCTTCGGTCGTCCGAGACTGCGTGTGTTTGGT
AGAGCCCCAGCCAGTCAGCTGGCGAGGGAAAGTATCGGGTACTGGCATCATGATAGGGAA
CGAGAAGCAGCGGCCGGTGCCGTGATGGTTGTCGTACTGTGCCAGTGGAGCCCCTCCCCC
GCGTCGCAGATAATAACAGCAACATGACCATTTCGAAGCATATACAATGAAGTGTTTGGC
ATTGAAAAA
>NODE_235_length_6787_cov_64.247542_g61_i4
AAGAGAGGGTACGTTAAGATAATAGCTAACAGGTACACCGCGAGAAAGTCGATGAACACC
CGCACTCATACGTATGATCTCATAAGGTATTGTGCATAAACCAGCGTGTGGTTACGCATG
CCTGCGCACGCACGAGAGCACGAGTATAGGCGCGGCTGCACGGATGAGAGGCAGAGAGAC
GCAGGTTTATTCGTACGAAGGTATGTCTCGAGGTACATGCACGCACAACGAAAACACGTT
ATGATACATTTTCGAAGGGGGTAGGACGATCCGGTTGTGGAGACAACGGGCGAGCCAGTA
TGTACGTCTGTACGATACACATTTGGTCTTTGAAGGACGCCTGCGTATAGCCAGTTTTGT
GTTATTCAAAATGCTTGAAACATCAGCATGTCCGTAAACACGCACACAAAGAGAGCGAAT
ATATAGAAGAAAAAAAAAAACAGCGATGACGAAAAACGCCAGTTTTGGGAGATATGTATA
TACATACACTACTGTAGTACCGTCTGTTTACAAGCGCTAGGCATGATGCTCATGAAAACA
TCTCGGAGTATTGGCCGCTATATTGATATTGAGTCGGTGTGCTGTGGAGGCAGACTGCTG
TGTGCGATGAAAACATATCGACGCACGACCGACACGGTGCCGCTGGCTGTGGAGACAGTG
CTATTAGGCATGATACTCATGGAAATATCTCGGAGTATTGGCCGCTATAATAATCTTGAG
TCGGGGTGCTGTGGAGACAGGACTGCTGTGTGCGATGAAAACATATCGATGCACGACCGA
CACGGTGTCGCTTGCTGTGGAGACAGTGCTAGGCATGATACTCATGGAAATATCTCGGAG
TATTGGCCGCTATAATAATCTTGAGTCGGGTGCTGTGGAGACAGGACTGCTGTGTGCGAT
GAAAACACATCGATGCACGACCGACACGGTGCCACTTGCTGTGGAGACAGCAAGGAGCAG
GCTCGCTGTTGGAGACAGCGAGCGCTTCTGCTCAGGTGGAAACGCACGATGAAAACATAT
CGGTACGACCACCTGCGTAGGGACGGAAGGAAATAACAGGGAGGTGGCTTGTGGCCTAAA
TATTTCCCCATCCGTTTATTTGTCCTTTAATTATGTCCCTATGTACGCACGAGCCGCCTG
CTGTGGAGACAGTGGGGGGGGGCAGGCCCGCTGTGAATACAGCGGGCGCGGCTGCTCGAG
AGGGAGTAAATATTCACCTCCCTCCGGCTTGAGTTGGGGCGGGAATGCACGATGAAAAAC
ACTCGATGCACGACCGCCAAGAGTTGCTTGCGGTGGAGACAGCGAGCAGCGGGCTCTCTG
TGGAGACAGAGGGCACCACGACCCGAGTGGAAACGCACGATGAAAACATATCGGTACGAC
CACCGGCGCGAAAAGAATAAATATATATATATATAGATATGTATATATATACAGTAAAAG
AAAATAATAGGGGGTGGCCTGGGGCCTATATATTCCCTTACCCGTTTATTTTGTCCTTTA
ATTATGTTCCTATGTATGCACGAGCCGCCTGCTGTTGAGACAGTGGGGGGGGGGCAGGTC
CGCTGCGAAATACAGCGGACGCGGCTGCACGGTGGGAGTAAATATTAACCTCCCTCCGGC
TTGAGTTGGGCGGGAATTCACGATGAAAACACTCGATGTGTGACCGCCAAGAGTTGCCTG
CTGTTGAGACAGCGAGGAGCGGGCTCTCTGTGGAGACAGAGAGCATTATGACCCGGGTGG
TAACGCACGATGAAAACATATCGGAACGACCACCCGCGACACAAGAAAAAAAAAAAACGA
GAGGGCCCGGGTGGCCCACCGGTATATATATATAGGTACACCTCTAGACCGGGACCAACA
GCGACATACGTTGGGGTCGACGCGCGACTGTTTGGGGGGGGGGCACCCCCAACCCCATCT
TACTTGGGTGTTTGTTTCCTTTACCACCACACAGCACGTATAGTGGGGAGAACCGAGCGA
ATGACATAGACACTGATCGAAAAAGACATACTCATACGCAAAGCCTCGCGAGGTACCGCC
CTGCTGCTGTTGACCGCCCCCTGTTTCTCGAATTCGTGTTGGGCGGGGGGGATTATCCCC
CGCCACGGGACGCACGACCCACGCCGACCGGCGTGGGGTCGGGCGCCCCGTCTGATAAGC
ACATTTGGGACAGGGTGGCGGCCGACGCAGAAGCGACTATCTCATAAGGGGGTTGCGAGC
ACGTGGTTTTGTTTTGTTTCTGCTGGTTGAGGTGTTTTTGGCTTGACCCCCATGTGTTCT
GCGTTACCCGCCCAGGGGCTGTGCGGTAGAAGATACCCCGACTTGTGTGTCGCAGAGGGG
GCGGGGGGGGGGCACAGAGTCGGGGAATACAGACCTCGGCCACGCCCCTCGCCGGTGAAA
TATGTAAAATTTACCATAACGAACAAGCACGTTTGGGACAAGGGGGTTATACGACTCAGA
GGTAACCATCTCAGTAGTGAGTTGTACACAGGGGGGGGGGGGTGAGGGAGCGCAACGCTG
CCACGCCCCCCCACACTATTCACAAAATTTCGGTGTTCGCTTTCGTCTAGGTGCTCTGCC
GTACGCGCGGAATGGCGGCGTGGCAGAGGGCGCACCCATCCAGGTGCTGTGAGGGCGGGG
GGTCCCGGCCACCCCTCGCCGGTGAGGGAAAAATACATAAATAAATATATTTATATATAA
CAACACAACATAGTAAACAAATGAATTAAAATAGAACAAAAACAATAATAAAAATAGATA
TATATAAAACCAAAAAAAATCAAACAAAGACGCATGCTACGGTAAAGGTGCACCACGTTT
TGTTGTTCTGAGGGTGGTCACTTATCACTTGAAGAGCTCTATACCTCACCCAAAAACTGA
TTTTGAAGGGAAACAAAAGTGCTACCCGATGAACAATGCCATGGCCTAAGCACAAAATGG
AATATTGCGACACGAAAATTAATTCCGGCGATTTTGAGCATAAGGAGCCCCGTCATTCAA
AAACGTTTCAGCCAAAAAATGCTGCCTCTATCGTAGCACGCGTCCGAACAAACAAACAAA
CAAAAACAAACAAACAAAAACAATCACAACCTTTTGGAGACAGCCCGGTGGGCTGTGGAT
ATTCCGGTGGCCGGTTGACTTTGCTGCTCATGCTGCCAATGTCATATAATGGGGCAACAC
GGTGTACTCGGGATTCCATGCGGTTTGAAGCTGTCAGGAGACTATACCGTACCTGATGGG
CATTTAGGAGTAGTTTCCGTTTCTATCCTCCCTTTCTTCAAGTTGTACGAACACGCGAGG
GAAGTAGCCATGCGCTACCCCGACATCGGAGACAGACCCATGTAGAAGAAAAAAAAAAAG
ACAGAAACGATGAAGGTATATGCGGCGGTGGCCTACCTTTTCTTATTTTATTTTTTTTCT
AATTAATCATGATTGGTCACTTACTGGATATGCCCTCTGCAACGACAGCCGCGTGTTCTG
GGAGTACGATGGCCGCGTCGCTGCGCATGTTATCATCCCCGGAAAGGGGGCAACGGGGTT
CACCTGGGGGTGTCACGCCGTATTAAAAAAAACAAAAAACGCCAAGAGACTACACCGTAC
CCGATGTGTACTTAGGTGTATTAATTGTGTTTACCCCTCGTTACCCAAGGTATGGAAACA
CATGAGGAGATGACAGTAGTGATAGGCAGTTATGGCATCGAAGACAGCCCCATGTGATGG
AACTGGGGTTGCTTCTACGCTGCTCATGTCGCCAGCCCCTTATTGGGTGCAAAACAGTAT
AGTTCTCCCCCCCCCCCTGCCTGCGGCTCCAAATAGACAGGAGACTGTCGCGGTGAGAGC
ATAAAACATGGCTCGCGATACAAAGGCACCCCATGCATACTATTGATGGGACCGCCGGGG
GGGCTGCTCACGCATACACATAAATAATGCACAAATATGCCGTTCTGGCACCGAAGACAG
CCCTGTGGGCTGCGATTTTGGGTGGCCGCTACGCGGCTCATGTTGCCAACCCCCCTTTCA
ACAACACAATATGATTCGGGCTTTCTACAGTCTAAATCTGGTAGGAGCCCATACGTGTAC
GAATTGTTGTATCTGATTTTGTTATCGTTTCCTTCTTGGGCTTCTTGCGGAAACACAAGA
GTAGAGTGGAATATGCAGTGCCGGCACCGATAACAAACCTGTGTTCTGCGAAGATTGGTC
GCCGCCATCCGGCTCACATTGCCAACCTCCTACATGGGACAACCCATGCGGGTTCGGGCT
TCTTACGATCCGAAACCAACAGGGCACTATACCGGTATACCTTATCCTATTGCATTTATG
TATGTATTCATCTTTAATCCTGGATTTTACTGTGGAAACACGCGAGAAGACTATTGATAA
GCAAAAGGCACCGACGGCAGACACGTGTGCTGTGAACGTTGGTGCCGCGGTGTTCTCCAC
ATTGCCAATCCGATATATCGGGGCAACCAGATATATATTATAGGTGTCCTGCGGTCGGGC
ACAGACATCATTTTCTTTGTTCAATGTTGAATAAACACAAATACTGTCCGTGGTATTACG
ACAGCCCTTTGGTGCTGGTACTTCCGGGTGACCTTTTTTGCTGCCAATGTTATGCTTACT
CATGCTGCGGTGAAACAGCATTCAAATACTGGTGCCGTTAATTTTCGAGGCCATGGTGGT
GAACATAGTCTTGTCAACCCTTGTAGGGTGGCACACTATTATAACGAGATATATACCAAA
ATGTATATTATATATATACATATTTGTTTTGGTCGATGACAGACGGTTACGTTGTACGGA
CACACATCGGATCGTCGCATCACATTGTAGGCACACTAGGCGAAGCCTAAAATGCTACGG
GGGCGGAGTGTGAAGAGCCACTCATGCCACCCCACAGCGTTCGAAATACGTCGGTGACCC
CCTCCCACCCCCCCTCTTTTGTCGCCGCCGCCTGCACCCACCGAGTGTGTTCCGCTGGCG
GCATCGGCAGCGGGTGTACGACAGCTACAATCTGACCGGCGACTGTTACGCGTGGATGGA
GAGTCGCGGCTGTCGTCTCGGACGCCGAAACTTCCTACGGCCGCGCCTTTTGCGCTCGAA
TAGGGGGAGCGGGCTCCGTCGGTCGGCGGCGGAGCCAAGGTCAGGAGCAGCACCGCGCGG
GGGGGGGGGGGAGTCTCTGTACCTACAGCGCGACCTCCAGGATGGTGGTGGTCCAGTTGC
GATTTCCGCTTGGGGCACGTACGCGTCTGGTCGCCCATTACGGCGTACGATTCGCTTGTT
GGTGGTTTGTCAGGAGCTTTGGTTTTTGTTTTGGCGTCGAGTGACTCGGATTGTTGCGAA
GCCTGATGTTGATCGGGGTCGCCTTGTGGTGTTGCGCGTCGAATACGATTTTCAGGAAAT
TGGCGACGGTGCAGTAGTTCTATCGAGTGCACGTAGAGCTGGAGCTACAGGTCACGGCTC
CCGTGGTGCCGTGGGCTTTCAGAGGTATCGCACAAGCCCACTTAGTGGCAGGAACGGTTC
GGCGGGTCCGCCGACCGGTTTTGTTCGGTATGCTTGTCTTTAAGGAAACCGTCACGCCCT
CGCGGGACCTGGAGATGTTTTGTGGCTGTGTTTCATGTCTGAGGTACCTCCTGGTGGTGC
GAACAGACGAACTGTTCGCCGCCGATTCGGAGGTGGTGCACGCCGTGCGCTGCCTCGCCC
GGGGTGACGCGGCGTTTACGCCAACGGCACATAGATGGGAAACACGCGAGGGCAACAGGC
CCGACAAGGTAGCCGTGCGTTCTTAGGGCCATAAGCGTGATCAGGAAAAGTTTGTTACCG
TGTGCATGCGGCCTCGAACGAGGCTCATGGGCCAAGGTCGTCTTTTAGGGCGGTCGGCAG
AGCCATTGCCCTTGTGTTGGAGTTTGTGTCATGTTTTCCTCGTTTCCCGACCATGGCCCC
CCTTTCCTCGTATCGTTGTGGTAACAGCCGGGGACATGGAACAGTTTGGGGTAGATAATA
TCTACTAGTACGGTAAACAGTAGTCTCACATTACCTCGGTGTTGGAGGAGTCGAATGGTA
CCGTACCATTCGGAGGCTTGGTCATCCGAGACAACTGTAGGCCGTACTAGTTAGGAACCC
GGCCGATATTATAGTGGGGAGAGAGAGACCGTAAAATTGGGTGGTCGAGATACTCAGGGG
GTCGCAGCAGGCTGCGATACAGGTATCTGGCCGAGGGGAAGAATCTCTCTCTCCCACGAC
TCAGAAAACGATAATGACAAGGCAATTCGAAAGATATACAATAAAGGGTAGTTTTGTACG
TAGATGACGTAACGGCCTCCGCAACGGAATAACGAACAAAACAGGGTTTATTGGTAGAGA
GAATGAGGCCTGTCTATACCGGGGACTGGGATAGAGTATGGTGGGTTTTGGTGATTTGTT
GGGACCCGCAGGTAGCCACTCCTTTCGAGAAAGGCATCAAGTGCAGGTCAGCATCCCCAT
GTCGAGCGCAAGCAAGCACGAGGTTCCTGCTGCAAGTGTGAGCACACGTGGGGTAGTCGC
TGGTTTGGGCAGCCAAGCCAGGAATTTGTGCCCCCTTTTTCTGCCGCCCCACCCTCCCAT
TTTTTCTTTCGAAGGGGGGGGGGGGGGTAAAAGTAGCCGGGGTCCCGGAATACTTTTCTC
TTCGTTATTTGTTTTTCACTTGAGTTAGATCGGAGGAGTCGAATGGTACCGTACCATTCG
GAGGCTTGGTCATCCGAGACAACTGTAGGCCGTACTAGTTATGAACCCGGCCGATATTAT
AGTGGGG
>NODE_236_length_6772_cov_21.764442_g140_i0
GGGGTGTGTGGTGTGTCTGTCGCCCAGTGACGCACGCTATTTTTGAAATTCCGAAGCACC
TGGTACTTAATCGGTTGTTTTTCCCCGTAAAATATTAGTATCGGAGACTGTATCTCTCTC
TCTCTCTCCCGCCTGGGGTGGGTGGGGGGCAGATCCGAGGAGAAAGCTGGTGCAGGGAGA
CATCCTATCCTCGTATATATACCTGGTTACCTGTGTTTATTTCCTTACTTTTTTTCAAGT
CACCACTTTTACTTTCCAGCTTTGACCCCTGAGCTGTTTTTACCCTCACCGGCCTTTTTC
TGGACAAGCCGTGTTCACAGGTGTTTTTTTTGCCTTTTTTTTAATCGCGCACACTCATTC
TTCATATCATATCATATGATATACGAGTGTAGGGTTGAGCATTCCCGCTGCTCGTCGATT
TTCGTCCGATTATTACCAACTCCGTTATAGTACCGGTTGTAGTTTATTACCAAGTGTAGT
TTATTACCAGGTATGTGTTATGTTGCATATCACGTACGAGGTAATAGTTTTCAGAGGAAG
TATCCGTACAGAGAGCACGTATATACCAGATATACAGTAGTATGATGCGTATACGATTTT
TGTTACTGGATGGAGGGGGTTCCTCGTGCTAAATACGAGCGAGCATATGTGGGGGACCAG
GAGGAGGAGAACGGCGGGGAGGTACATGTAGTTTTCATAGTTTTCGGGTTGTTGGACACA
TGGTTTCACGCTTTTTCTCTTCGTGGCCTGTGTGTTTTTTTTTTTTTTTTTTTTTTTCAC
CATGTTTTTTGGCCAGTTTTGTTTGTTTGTTGACATTCACGCCTCACACTATAATGTACA
CGTACGTGCTTGCATTGTTGTACGTAGTCGGATGGCAAATTATTGCACACTTTATTAATA
ATACTAAACATATTGGGCAAGTGAAAGGCATTTTATGGTTAGGTATATACTTCGAAGTAT
GTATTATGTATGCTGCACATCAGGGTTATAGGGTTATAATTAGGTGGTGAAACGTTGCGC
AGTTGCACCATTTTTCTGAGAAATCGGCGCAGCGCACCACAAAAGGAAGTAGATGTGCGG
CTTGCCGCACATCCGTTTTCGGTCCCCGCACCTTTTTGGATCGCAGGCCCCAAAAAATGT
GCGGGGCCTAATTCACCGAAGGCGAAAAAAAACAAAATGGGAAAGTTTTTTGGGTCTGTT
TTCGCCGCAGGCGAAAACTATTTTAGGCCTGTTTTTGGTGATATTTTCGACAATTTCATG
CTGAATTTCTCTGTGGCTCTCCTTTTTGAGGGGACTGAGTTCAGATTTATGACGGTTTTC
TATGTCCGTGGATGAAACAAGGCTTGAAAGGCTCGCAGATTACACAGGAATACGGGTAGT
TGGTTTCAAGTTTCAATGATTCGAATGGAAATCTATAGTATCTGTTATGTATCTAGTTTG
AATGATTCGAATGGTCTATAAATATACGATGTATCTACGTATGTATCTACCAGGGCATTA
CTTAGGTGTTGCGCTGTTGCGCTGGCGCAACATTTGGTCAAAATAACCGTTTTGCGCAAC
AGCAGTCGCCGCGAGGCTGGTTGCGCTCAGCGCAACACGCGTTTTTGGGCGCGCAACATT
TTTCGCCGCAGGCGAAAAGTTTTGTTGCGCGTAAAATTGGGGGTCTTTTTTTCTTAATAA
TTAGTCGTAATTGAACATCTTGTAGGCCCCTTGTCCTATTCGCCATGTAGTCGAAAACAA
AAATTAGGCACCTTTTGCTATTCGCCGTAGGCTCTTATTCTTTTTTAGGTACTTTTTTTG
TATCCGCCGTAGCCGAAAATAAATTAAATGGCTTTTTACTTAGTTTTGAGGCGTATATTC
GCGCATAGATCGCATTTTTTTCGCCTCCGGCGGCCCTTCGGGAGCCCTCCGGGGGCCCCT
GCGGGGGGCTTGCGCGCCTGCGGCGCGTGCGCTGCGCGCAACAGACGCCGAACCACTCTA
CGACTCGTAATTAATGCCCCGCTGTATACAGAACGCGACACATAAAATGTATGTGTCAAG
AACTTGGAAATTAAGAATTCCAGGCAGACTTTTTTCTTCTTGATCTTTTAGAATTTACCG
CTAACTAGCTGTGCTCAGCGAGGAACAACCCAACTCTTAATCCTACCGGTATATATTAGG
CTTTCAGAGCCTATACTCAACGTTGACATCACAGTAAGACGCGAGCCTTAGCTACAATAA
TAGGAGATTTTTCACTGCTGTCGCGTACTGTACTCCCAAGACTTCGGCAACTCAATTTCC
CCGATATGTGGGCGCAGTTGTTGGAAAGGAGATAAGACTTTCACACCTCACCTCGCTCGC
ACAGATCATCTACAGATATTATCATCTACAGATAGATCATCAACAGATAGATCATCTACA
GATAGATCATCTACAGATAGATCATCTACAGATAGATCATCCATAGATATATCATCGACT
CCACCTTAATCATCTAGATATTCCAGGGAAGACATGCGATTCATGATCTGCATGATCTAC
TACTACAGCTCATATTTCCGGGTGGGGGACAGCTCATGTTTCCGGGTGGGGGCCGTATAC
AACCTTCGTGATCTAGGACATACATCCTGGGTTGGATATGTGCTATGCAGATCTTCACAA
CATATCATAACGGCGGGTTAGGATCTAGATAATATATCTATCTGTAGATGATCTATCTGT
AGATGATCTGTCCGTCCGACGTGTGATTTTTTTTCCAATACCAAAACTTGTCCAAATAAA
ATTTGAAGCAGTTCATCCACAAACCACGGGGGGGGGTGTACTGCTGTAGTTACTGGTATT
GTGAACGTTTTACAGTCTAAGACCTTCTACTAACAACTTAAAAAAAACTTTGTTCAAATC
AAATTTCCAACTTTTAATAGTTCGCTCCGAAAAAGTAAGTGCGGTTGGAAGGATATGCAT
ATCTCACGTACGTGCGTACCACAATACGTGCACAACTCGAATTTCGAGCAGTTTTGGGTC
CCAAAACACGGGTACATTTGTAAAAGCGGCAAACCTTGCCGCTGCAACACTTTCTATGAA
AAAAGAAGGAAAAAAAATAAAATAAACAGCAGCAGCAGCACCATCTCCAGCAAAATCTGT
GCCAACTCTTACTTCCAACTACCGCACTCTGTCTCTTTATAAAGGACAAAAAGAAGGGGA
GGGGGGAGTGATCCTGTTTGTTTTAATCCTCAAGCCTTAAGTTGATCAAACTGCTCTATT
CCGGGGGACCATGGTAAATAGGACCAACTATTGTCAGTAAAAATAGGCAAATATATAGGT
TTTTGAGTGTACCGTAGGTCCCCTATTTACTCATATGGTCCCCCGTAAAATACTTCTTAC
CAGCATTACTGGGGGGGCTATTGTTGTGAGCAGAACCCACAATGTACCCAACAACCAGGT
ATTCCCTTATGTTTACATACCATTTTTGGTTTTGACTACTATTTTCTCAGCATAACGACA
CGTACTCGTCCAAAATTGTCGTAAAAACAAAAACACACAAACAGAGAAGCCAAGATGGCG
TGAAAAACGCCTGAGACAGCACTCCCGCCCAGCCGTGCGTGTTTTTGTTCCTGCTCCCCT
GATCGATCTATGAAAAAAAACGCCTGCATATGTCGTGAGCTCCTGTTATTATGAGCGCCA
GCCACCTGCAACTCCTGCTGCGGCCTGCGGCGGCTTTAACTCCATCGCCGCCCACGGCAC
CCGCTCGTCATCCCCCAACCCCTCGTTGTTACATCTGTTGCTGCTGCTACTGATAATTTT
TCTACCGCTGCTGATTATGCTGCTGCTGCTGCTGCTGCTGCTGCTGTCGCCGCTGCTACC
GCTGCTGCTGCTGCTTGTCCTTCTTCTTCTTCTGCTGTTGCTGCTATCGCTGATGCTGCT
GCTGATTATGTTGCTACTGCCGCCGCCGCCGCTGCTGCTGTTGCTGCCGACCTCCGGGAA
ACCCTTGGCAGGCGTTTCGCCCAATTTCGGTTCGGGGGCTGCGTCATCCTCAGGCTCACC
GTTCACTTCGAACGCCGAAATTACGGACTGATAGCTCTCGTAGAAGGGGGTGATGTCCTC
CGTCCGCATCTCCATCAACAGGGCGACAGCTTCTTGCAGCTGGTCGGCGGCGCCGCAAGC
CTTCACCACCTCGTGGTAGATGGCCGCGTCCGGCGCGAGCCGCTCCTCCCGCATCTCTCG
GAACAGCGACAACGCCTCGCCCCAGCGCCCCGCGGTCCCGCAAGCTTTGAGGACGGCCTC
GAAGCTTTCCAAGGTGGGGGAAACCCCCGCCGCTGAGCGCATCTCTCCCAAGAGGGCGAC
GGCGTCCTCCCACCGCCCCGCGGTACCGCACGCTCGGATAGCCGCCTGGAAAGTCACCTC
GTCGGGGCTAAGCCCTACCCGCGACAGCTCCTGCAGCAGCGCCATGGCGTCCTCCGCCTG
GCCCGCTTTCCCACAAGCCGTGATGGCCGCGTTATAGCAAGGAAGGTTAGGCTCCACGCC
GGCCCGCGGCACCATCTCCCTCAACAAGGACACCGCCAACTCCCAGTCTCCGCGGTTCCC
CAGCGCGACGATGACCGGCTGGTAGCTAAAAACGCCTGGGGGGAGTTCCACTGTCGGCAT
TTCTCGCAGGAGGGTCAGGGCTTGGTCCGCCCGGTTTCCCCTCTCGCAGGCGTTTATGGC
CGCGTTGTAGCAGAACACGTCGGGGCGGACCCCGGACCCCGGCATCTCTCGGAGCAGGGT
CACCGCCTCCTCCCACCGGGCGCAGTGCGCGCACGCCGATATCGCCGAGCTGAAGGTGAA
CGCGTCGGGCTCGACTTCCCGCGAGGTCGCCATCTCTTCCAGGAGGGCGATGGCTTCCTC
CCACTCGCCGCCTTTAGCGTAGGCTGAGACCGCCGAGTTGTAGCAGTACAGGTTGGGGGT
TACGCCCGCCGCCGGCATCTCTTCGAGCAGGTCTACGGCCCGCCTCCAATCGCGAGCGTT
CCCGCACGCGGTGATAGCCGAGGAGTAGCTAAACACATCGGGAAAAGCCCCCGCGGCCGT
CATCTCCCTGAGAAGGAGCACGGCCTGTGACTTCTTCCCCGCGCGCCCGCACGCCCCAAT
GACCATGTTGTAGATGATCACAGACGGAGGGACGCCCCGCGCCACCATCTGCCGGAGCAG
CCCCACCGCGTCCTGCCACCGCCGCGCCTTGCTAAACCCCGCGACGATCGGGTGGTAACT
GTCCGCGTCGACGGCGAGCCCCGCGGTCTCCGAAGCCTCTCTCAAGAGATCGAGCGCTTC
CGAGGTCTGGCCGCAGCCGGCGCAGGCCGCGATCGCCGAGTTGTAGGTGGCGAGTGTCGG
CGTTAGCCTACTGCCCCCGGGAGGGGCGGGGGTGGCAACGGTAGCTGCGGCGGCAGCGGC
GACTTCCGTTTCCCGTAAGTTTAGCGTACTATCTGGGGGGGGGGGCGGGGACGGCAACGG
AAGCTGCTGCTGCTGCTGCTGCTGTGGAGGCGGGGGCAGCGGCGACTTCTGTTTCCGGGA
AAATTAACGCACTACCGCCAGAAGGGGCGGAAGCGGCGGCTTCCATTTCCCGCAAAAGCT
CCACAGCTCTCCCCCCCTGCCCCTCCCTCGCGTACGCCTCCATCACAGAGTTATAAATCT
CCACTCCAGGGCTAACACCGGCGGTGGCCATCTTCCTCAGCAAATCCAGGGCGGGCCCCC
ACTGCCCCTCCCTCCCGAGCACGAAAGCGACCGAGTTGTAACTCCTCGCGTCGGGCTTAA
GCCCGGCCGCGCTAATCTCCCCCAAGACCTCCAAGGCGTGCCCCCACTCCCCGGCCCGAC
CGCAGGCCTCGATGGCGTTATTGAAACCCGCCGTGTCCAGCCGGACCCCGGCCTCCCGAG
ACCGTCGGAGGAGCTGCAACGCCTCCGACCACTGGAACGCCCTGCCGCACTCGGCGACGA
CCGCGTTGACGGACTCCGCGTGGGCGGTTACGCCCGTGGTCCTCATTATTTCGAGCACCG
CGAGCCCGGACTTCCAGTCCTCGCTCCGCACCATGTACTGGACGCAGGCGCGGTACATCT
CCTCGGTGACGACCCCCGAGGGTCGCCGTCGCCTGGCCTCGTCGAGCTCGCGGATGACTC
CCCTCTGCTTTCCCGCCGACATCCCCTTGATCTTTTGCGTGAAGGTTCGAGACTTCCGTC
GGCTGTTGTTGAGCGTGGAGGAGGAGGAGGAGGAGGAGGAGGAGGAGGATGGGGGGGGTG
GGGCGACGCCTCCGGTAGTACCTCGCCGCATCTGCTTCTGAACTCCAGCCTCGCGGGAGG
CCTTCGCGGCTCCGTCTGCTTCCCCTTCCTGCTGCTGCTGCTGCATCCTTCCTGCTCGTA
GCGGAAGCTTCAACTTCTGTTGTTGTCGTGTTGGTCTCTTCTTGCTGACAACAGCAGGTC
CAACTGCAGCCGGTTCTCCAGCCCCAACCGCGCGTTCCTTCGCGGCCGAGCCCTTCCCCG
CCTGACTCGCCGAGACAGCACAGACGGCCTCAGCGGCCGACGCCCTCTTCCGTCGCTTTG
ACCCCTTTGCGACGCTGGCTATGGGCACCACGCTGACGTCGAGCTTCCATGGCCTGGATA
GAAGTGCAACCGACAGTACCCCCCCGCCGAGCTGGTGGGGAGTAGACAGGAGGTGGACAA
ACGCCATCACAGTCCGGAGGGGTGGAGGGGGGACGAGGGAGCTTGAAATTGATGCCCTGA
GCAGCAGTCCTCGGGGCACCTGGGGCTCAGACGGTGCTGCTGTAAACAAAAA
>NODE_237_length_6763_cov_25.325112_g141_i0
GAGGGCGTCGGTGCCGACCGTAAGCTGGAGAAAGCCAACCGTAAGGCTATTTTCGGCCAG
GGCAATGAGAAGCAAAGGTTGGAGAAGCTGCTCGCCCCTTGCTTTGCCGAGTGCATGAAG
CCCGAGGGGCGCAGCATGGATGAGGACTTCGGCAGCGACTTTGGAGACAGCGACGGAGAA
GACGCGCTGACGGACGACCCTACGGGGGAAGGTAACCTTGCTCCCGTCACCATGGCAGGG
GTGGGCCCTCCGCCGGCCGGTCCAGAGTGCCTTGTGCAGGGGGTGCTCATGGAAGTCCTT
GTTATTCTGGTGTCGAGCGGCGACAAGCAGGCGGATCGTGCCGTGGTGCAGGCGGTGTGG
GAGCTGCTGCACGAGTTTGACGCGATGTGTCAGCTGCTGTCGAACCTTAGGTCGCCGTGC
CTGCCGCTGGCGAAGGCCTCCATGCAGCTGCTGTCGAAGATGCACAACAGCAAGAGGTTT
AGCGTGGGGCCGCGCTCCATTCTGCAGGATACTGCGCGGGACTCCGGAGCCCTGCTATGG
GTGATGTTCTTGGCGATGGATGCACGCGAGCCCGATATGTGCCGCGTGGCCGGGCGGCTT
TGCCGCGCCCTCACCGATGGTGACGCACGCAGCCTAGCAGTCTTGACGCGCTCCTTCCCC
CCGGGGCTGCTGGTCCCTTCGCCTCCCGACCAGCTGTTCAACGAATGTGGCGCCTCCGTG
TGGAGCACGACGGTTCACAGTCTTGACGCCACTGAGCTGCACGCTCGGTGGGATATTTTG
AGCAAGGACGTCCGGGACGTTGAGGTGGTTTGGAGCCCCGTACACCGCGACGCTCTCGGG
CAGTTGCTGCTGGAGCAGCTCCAGGAGTTGGAGAGGGAGACGAGGCGTCTTTCGTGCAAG
GCACGTGGAGGCCGTGCCCCCCCTGAGGCGTTAGCGTGGAACGACGCAGCGTGGGAGGTG
CCTTGGCACAACATGGTCGGCGAGGTGAAAGTCGGGAGATACTTCCTGGAGCAGTTGATT
GCAGACCTCGACAGCTCGAAGGAGAGCTCGAACGGGATCCGGAAGCGTCTCAGCGACCCG
ACAGCGCTCGGAAATTTCCTCCAGCTCTGCCACCTTCGCCTCCTTCACGAGAGAGATGCG
AGCAGCCTAGAGCTGGTGTTCGACACCATGACCTGCCTCTTCCAGCACCTTGGCTCCCGC
GCGGTCCCCATGGTGCCCTTCCTCGGCTCGGTCCTCCATATGCTCACCTACTCTCTCCCG
GCCATCCTTGGTCCCGTTGGGGCGGCCGAGGAGAGTCCCTCAGACGCCCACGAGGAGGAC
GAGAAGGAGGGGCGATCGTTTAGCATCGCGGAACCGGAGCCGAGGTCGGGAGCTCAGGCT
ACGGCTACGTACTACGCCGCGGTTCAGTTTGTGCGGGTTTGCATGGACAACCAGCCGGCG
AACGTCCGCCTGTTCGTAATGCACGGCGGTGTGGAAACCTTCGTCGAGCTCGTCGGAAGC
GCGTTCCAGCACGCCCACAGCCTCTCCGCCTCCTCGTCATCGAACTCCTCTACTGAGGTG
GCGGTAGTGCCCCCCCTAGCGATCACCAATGGGGATGGGGACGAGGTTAGCCCTAGCGGG
TCGTCGGGGTCTGAGGAGCACTTTGGGTCGGCTGGTACGGCCGCGGGAGGAAGGGTGCCG
CGCCGCGAGCGTGCGTCCGACATGTCCGTGGCTTTGACGTGCAGGGAGCTTGTGGTGGAG
TGCATCAGCTGTTTGTCCTCTGCCCTTGAGGTGTTCCCCGCGCAAGACGTGGACGGTAAG
ATGTTCTTCCCCAAGTCGCCCCCCAAGCGCCAGCTCGCCAACCCCATCGCTTTGGCCGCC
CTGGTCGACCTCCTGGCCAGCGAAGAGGAAGCGGTGCTCCACCCGGCCCTGACCCTCCTG
GTGACTGTTGTGAGGGGGGGGTTGGAGGTACCGCTGTCGGCGGGGGCTCGTGGGCGCATC
GTGGTGAGGTGCCTTCGCCATGCTTGCGAGGGGCGCTGCGCCGAGCTCTGCGCGGAGCTG
CTCGGGGCGGAGGCTGTCGCGGCGCCGCCGGCGAGGCTGTCGGATGGCGGTATGGGCGGA
GCAGTTGGGCCCGTCACCGGGCCCCGAGAGGGCGCCGTGCTCGCCCGAAGCCCGCTGTAC
CCCCTCCTTCCTGGCGCTCTGGTGCGCCTCATGGTGACCAAGGGGGCTCGCGCCTTTGCC
GAGGCCCTCCTGTCGGATGGTCTGGAAACGCCGACGGTTGTTTGGAACTCCGAGTGCCGC
CACATGCTTGGCGTTGTGCTAAGGGAGCTGGAGGGTGCGACACCGGGGCTGCAGGACGTG
CCTGCCATTGAGGTCCAGGAAGCGGGTCGTCGACTGGAGGTTTTGTACTCGGAGAAGGGA
GGCGTTCCTGTGCTGTTCACCAGCCCATACTACGTGCAGCTCATGGACGAGACATATCGC
ATCGAGTACCCCTCGGCATTCCTCCTGGAAGTGGCCAGCTCCATGGCGGAGGTCCTGCAG
GGGCCCCCCGAGCAGTTCGGCGGCAGGAGCAAGGGGCGGGTGCGCTGCATCAGCACGCCT
CTAGAGAATGAGGGTGACGTTATCTACCTTCACGAGCCGCTGCTCTGGACGCTTCGGCAG
CACGCGACGAACGGTGTCGTCGGGCCGGACAGCCTGGCCAGGGCCATCGCGGCCGTGACG
CTGCCCCTGCTGGAGATTACCGCCCGCGTCGCGGTCGCTTGCAGCTTCAGCCCGGAGGCT
CTGACCTCCCTCTCGAGCTTCACGGAGTCTCTGAGCCTCTGCATGGGTTTCCTAGCCCGC
TCGAAGAGGCTTTCGGCGCTCTGTTTCAACAGCGCAGACGGTTCCATGGTTATCCGGTCC
GGCAATCCCGCTCGTCGGCCGAACAGCCGCCGTCGGTCGAGCGTTGGCGGTCGGCGCAGC
AGCTTGGCGGGAGGAGCGCTGGAGGATGGGCCTGCGACGGACGTGTGGACTGTCGCGATC
GACCTGCGCAAGGTGGACGCTCTGCTGACCATGCTAAAGCAGCTCGATGATCAGGAGAGC
GCGGGTTACCTCATGGCCGCGGGCAACCAAGTGCTCGAAACGTTGAAGGAACCGACGCCA
GGTGCCTCAGAGACTCCGGCCGACACCTCCACCCACGAGATCCCCGGCCTGACGAACTAC
ATCGGTGGACTGGTCTCAGCCATGGGGTCGCTCGAGGCGCCGACGGCGATTTTGTCGGCC
ACCGCTGGAATCGGGTTTGCCGCCTCCGGGTTGGGCAAGGACACCCACATTGACCTGCTC
TACAAGAGTCAGGTGTACGTTCCTCTCGTCGCCCAATGCCTACGCCCGCAAGTTTCGGAG
GAACGCCCAGGTGGAAACCCCGGGCTCGGACTGCAGTCTGCGCGCACGCTCAAGTCACTG
GCCGAGAGCGAACATGAGGGAATCAATTCCGCGTTGACGGCTCTGCTGACGCCGGGTGGC
ATGGCCGTTCTGCGCAGGTCGCCGGAGGAAATGATTCGGGTGCTGAGGTCGTCGGTTGTG
TTGGAGACCCCCAAGCTGATTTGGGGGCCCAAGTGCCGCGACGAGCTGGAGGAGATGCTC
AAGCAGTCCGCACCGGAAGAGGATGGCGGGGGACACCGCGGCAGGGGTGCAGTAACGCCG
ATTACTTCGTCCCGACGCTGCCGGAGGTTCAAGCCCAAGGAGCTAGACGGTTTCGTCTTC
GAGAAGCTGCGCGACGAGCTCGTTGTCGACGACATTTACCTGAGGGTGCTCGTGCGCGAC
GCGGCCAGGGAGAGGGCTAACGCCGGCGAAGGCGAGGATCGACGCAGCTCGGGGAAGGTC
GCCGCGGCCGCTGCCGGCCTGGGGCAAGGGCTTGAGCTGCCGTCCGACTTGCTGGCATCC
GTGTTCGTCTATCTCGGAGACCAGATGCGCCTTATCGTCGCCGGCCAAGTGCCTACGGCG
CCGGCCGACCGCGAACTTTTTTTCCAGGACGTGTCGCTGCTGCTGCAGGCTTTGCTCGGT
CTGGCTGTTGGCGAAGACCAGGTGCCCGAGGTAATCGAGGACAGCGGAGACGCTCTCAAC
CTTCTGTGGGCCGCGACTCAGCCATGCCTCCGCGATGGCCTTGCCGGGCCTGTTGGACCG
TCGATTTCGCGTTCCGTGGTTGAGCTAGTCCACGTGTTCCTCACGAAGGGAGGGCCCACC
GCTGGCGACGCTTTGGTGGCCTCGGGAGCTGTGGCGCCTATTGTACACGCATGCGGAAAG
ATGCTCCCGGACGACTACGACCTCAGCCCCTTCACCCAGGAGGACGGAGTGGCAGCTTTG
CACGTAGCGGCCATGCTTATCGACCTCGACCCGTCCATCGCGAAACACATGGTGACCATC
GGTGCCGTCCCCCTGTTCTTGTCCAGGGCATGCCACAACGATTTCCCCAAGACCACCCGC
GTGCGCGCTGCTGCTATTCTCCACCGGCTGTGCGTGTCGGTGCCTGCGGCAAGCATCGGC
CTTGGCAGGGTCATGCCGGAGCTTCTACTTCTTCACCTCGAGGCTGATCCCACTGGAGAA
AGCCTCATCACGCACCTCGACGACAAGGCCGCATGCCCCATCCTTGTCTGGGACACCACG
TGCCGCGACCGGCTCTCTTCCCTCACCTGGGCGCACTGGGAAGACTGGCGCCGTCGAGTC
AAGGTCGGGGCGAGCTTGCGTTGGGTCCCGGCCTATTTGCCCGAGGAGGTGCTGCTTCCC
TCGTCGCACTCGAGCGAGCCGTGCGTGGCGGGGCTGTACTTCAGGCTGTACGCGGCGGAG
CCAGGGTTCGCCCTAGAGAAGGACATGGTGGAAGGGTTCCTCGTCTGCTCTGTTGAGGCA
ATGCTGCACGGAAGAGTCGCGGACGACCTCCTCCCGGTGCTGCTCGAGGCGCTCTACTAC
GCCCTGGCCTGCCTCGGCGACGGCGCCCTAGCGGGTGCCTCGCGCAAGGCTAACGGGCTC
TGGCCCATCCTCTTCTCCCTCCTCTGGAAGGAGATGGGTCTGGGCCAAGTGCGCTTCGAC
CCCTCCGACAGGCCGGCTAGAGGCGTCTCGCGGTCCGTATCGCCCGAACCCGACAAGGAT
TTGACGCAGAGCGCGGCGGTGTTGCGGTGGGGAGCGCGGATCGTTTGCCTCTTGGCTTCG
GTGCCTGTCCACTGGACGATTGCCGGAGCGGGCTCGCAGATTGTATCGGACGAGCACGCG
CTGTCCATGGTGCACTCGGACGCGCTGGACGATCACTCCCTTGGACTATTCCTCGTTACC
GCCAGGGCGGTGGTGGCAAGCAAGACCGACGAAGGGATGGACGTCGCGCACCACTTCGTC
AGCCCTCTCGTCCTCCGCTCCCTCGTCGACAAGCTGACCAACTACACACCTCCCACGGTG
AAACGCACAGCCGACGCCCCCGTCCGCCAGAGCAAGTACGGCCTCCCGCAGGCCCCCCCT
TCCCCCGGCCCCGACGACGCTGCCGAGGAGGAGGCCCCCCCTCCCCCGCCCACGGTGTGC
GAGGACCTAGTGATCAAGCTCCTCGCGTGCCTCATGGTGCACCCCCAGCAGGGGCAACGG
GCGAGGCTTGTGCTCCGCGATGAGCTACCCGAGGCGATGTATATGGCGTTGCACCGGGCG
GGGTCAATCCCGGCGGACGTCAAGGGCGACTCGTCGAAAGCGCTCCCGCCCTTGCCCCAC
CGCGACACGGACCACAAGCTCTACCCGAAGAAGGGGAACGCGGCTGCGGGAGCTGCGGGG
GCGGAGCCGATGCGATCGACGACGGGAGGGATGAGGGCTCCCGAGTCGCTCGTGGTGCCT
CTGAAAATTTCCGTCAGTCCTGACGAGGAGGAGACCCCTCCCGTCACGGTGAGGAACATC
GAGGCGGCTGGGGTGGTGGGAGAGGACGACGTTGCCGTGCCGAGCGATGCGTCGCCATCT
CCTGTGCGCGAGGGCTCGTTGAGGCGGAGCGTTGTTGCTGCGTTGAAGAGTCAACGCGGG
TCGGAGAGCAGCCGCCTCCCGTCCATCGCGGCAACGAGCGCTTCCGGACGAGAAACTGCC
GGAGGAGGTGGTGGTGGTGGTGGGGGTGGTGGCAGTAGTACGCCCAGCGGGAAGTCGAAA
GGTTTGTGGCAGCGCGCTAGCGTTAGCTGGGCGAACTCGCCGCTAAACCCGGCCAACGGA
GCCGCGGATATCCGATCGGCGAACAACAGCCCCAGGAGAATTAACGCCGTGAGCGAGGAG
AGGCCCCTGACCTCGCCCGTGGTTTTGCCGAGCTCGGCGGACGTGGCGAAAACCAGGGCG
CAAAACATGAGGAAGCTTGCCACTAGGCTTTCCCCGAGGCCCACGCCCGAGCTCAGCCCC
TCGCGCGCTAACAGCGTCAAGGGGCGAAGCGCGATGGGGTGGGGGACGTCCTCGGTCGCG
TCGAGTAGCCCCAGACCCCTTTCGACGCCGAGGACATTCTCTAGTCCTAAGCCATAGTGG
TAGGTGGGTGGGTTGGATTAGGTTGGGTAGGTTGAACAGTGTTTTTTTTTCTGACGCGAT
GGTCAGGAGAGAGGAGCTGAGTTGAGATATAGGCGAAGTGGAGCGAAGTGAAGCGACAGC
GTCGTGTGGTGTGCTGTGTCGTGGTTGGATGGGAGCCATGGCGCACGAGATTTGTCTAGA
GCGTTGTGATAGGATTTTATTGGGTGGGGCTCTAGAGTGGGGGGAGGGAGGCGGGGGGGG
TTGCGGGCGCACGCTGTCTGCATTTGTGTTGTTGCAGTCGAGT
>NODE_238_length_6758_cov_78.666118_g142_i0
GCCCCTATTCTCCTAAAAAAAAACACACAAAAAGCACGTCAAAAGCTTGTCTCTTCTTTG
ACGAAGCAGTTCAAGCCCTCGAGAGATTCAGGACTAGCCTCCGCACTTGTAGTACAAGAG
GGGTCGATCATCATGTCATCCGCCAGGAGCGAAAAGAAGCCGTCATCTCCACCCTGCCCC
TGACCGTCCCCAGACAGGATGTCAAGGAGGAGGTTGTCGCAAGCGGCGTCGTCGTCATCG
TCTCTGTCGAAGGCGACCATCTGTTGTTGTTGTTGTTGTTGTTGCTGCTGCTGCGCTTGC
TGCAAACCCATCGCCTTGACCGAGGAGCAGGAGCACTCGTGACGCTCCGCGGCTGAGCAC
ACGTCACCCAGGGTCGAACAAGACGAGTAGCCATCCAGGACGACGGCGGGGCCCGCGATT
CTGTCGTCGTCGTCGTCATCGTCGTAGTCGGAAGAAGAAGAGGATAACTCCACTTTGACT
GCACGCAGGCTCGGGAGTACCAGAGGCCGCGGCAGAGCCGCCGCTGCGGGCGCCGCCTGA
GGCGTCGCCGCAAGGCGGGCGGAGTAGGAAAAGGGTGAAGCTTGTTGAACGGAGTCGAGG
AGGGCGGGGGAGGAGGGCGGTGGTGGACCCGGGGGTTGCGCGGTAGGGGCAGAAGGGCCC
GGACGGGACCGCGCGGTGCGACGGGCGGACTGGCGAAGGCTGGCGCGACGCCGGTCGGCG
CCGGCAATGGTGGCGTTGAGGCCGTGAGCTGTCGTCTCCACAGCAGGGAGACTTGGTTAA
AGTTTTTGTTTGGCGTACGAAAGACCGCCCACAGAGGGGAAAACGGCCAACGATGCCTTA
AGTGATCCGCTTGAAATATCCCAAGAATCTTCGCCGTATCAGAACCTCCTGCCCCGACTC
TCGCCCACCCTTCTATATACCTCCCACCGAATTCCGGGTTGTCGGCGGCGCGCATCTCGA
ATCACCTCCGAACCGCGAACGGTTCGCAGGAGAACGAAAAACACGGCGCCAACATTTAAT
GGAAATACGGCAATGGGGAGGTAAAAACAAGGTGGGGGGAAACAGGGTGTAATTTTAACA
GGATATCGGTAACGATGACGGCTTGGAAACTCAGAATAGCAAGACTCGATCGGCGAATGC
TGCTGACTCGCGAGAGTTATAACAGCCCACTGGTTTGCCATTGCCTTGCCCGTGTCCGTT
GTTCCCGTTGTTGCGCCCATCGAAGGGTACACCTGCCCCTCCAGCTTCCCGCTTCCTGCC
AACGGCGGTAGGTTTGGCCGGGGGCCAGTTGTGCGTCATTCCTCCACCGTTACCGTCGAC
TCGTCCCGGGCGAGGTGCCGCACTTGCCGCGGTCTGCCTGGCGTACTTGTAGCGCGCCTG
CTGAGGCGAGGCTTCGTACTTGGCTAGGCGGTGTTTCAGCCCCCGGTTTTGTTCTTCGAG
ACCGGCCACCTGTCGTCAAAACAATCGGAACATACGAACATCATTCGACAGAGGAAGACA
GCAAGAGCGTGCAAGGGCGGGCGCGCAACGAAAAGGTTGAAAATATGTATTGCATTCAGC
ATGAAAAAAGACAAATTAAACGGGGCACGCATTGAAGCGATAAAAAAAAACGTACAAACC
TGGTGAAAACTAGACTTTCTTTTCTTGGGGGATGGGGGGGGCTTCGGGACTTTATCTGAA
ACAAGTGAGCGTGCCAAGAAATCAACATGTGGGGCAATTTTTAGGTACGTAGGCGCCTGT
TTTGTCGCGCACCACACCATCAGAGCATCATAGGGGAGTTGGCGAAAATTGCCGAGGAAA
ACAGGATAACGCCACAACACACAATCACCCAAGACACCCCAAGTCCGGACTTGCAGGACT
TCAGCATCAGAAGCAAGCTCGATCGATGTTTCGATGTTTGATCGTCTGTGTGGTTTTACG
AAGGCAGCAAACGTAGAGGTGCTCTCTGCCCCTCGAAAGGGTGCCCCCCCCCCAGAACGA
TTCCCGCAAGACTCAAGGATCAAACCTATACCTGGGGTACAAATACAGAGGGTACAATAC
CTGCTGCTGGGTATACATCCTCAGCACCATACACAACAGGTACGTACTGGTACACGAGGT
ACAGCACGCAAGGTGTGTGTGTACAATGTGCAGTATTGGGAAATGGAACTACGTGGCAGT
CAACACTTCCAGCGTATGAACGCCAAAGACTAAAATACACCTTCGAATGTCTGGCACTGC
TTCTGTAGGTCAGCGTACGTACACAAAAAAGATGCGCTGGAACGTGTGAACGACGGTACT
GTTGCACAGCAGTAGCAGCCTATACTCGTACTCGTGTGAACCACACCGGACGGTGGTGGT
GGGCACATAAAACAGGGGTGTAAACAGGATACCTTACTCTTCAAGCAGAAACGTGAATAT
TGGCGCAGGCAAGATTCTTACATGCGTGAGAAAGAGAGCGTGCCAAACAAACTTCAGTAC
AACGGCTCCCAAGTATTTTAATTCCCCGTGAAGCTCAGCCTGTGTTTCTTTAGTGTTCGG
TTTTTTAGTAATAGTACGTAGATGCCCCGGGGTGCCCTGTACTGCCGTAGTTCGGCAACT
GCACGTGCTCACAAAGTCCAGAAAAGGACCAGATACCAGAGGGTAAGCCCTAGCGGCTAA
GACACGCCAAAAACGGGTTAAGACAAGTACCCTAAGGGCCGCCGCAGGCGAAATTTTTTG
GGGTAAGACATGCTCTAAGACATTTGTCTTAAGTGCCTTTTTGTGTCTCAAATGTCTTAC
TCACGTAAGACATTTCCCTTGAAAAAATGTCTTAGACGTGTCTTACTGACCTTTCTCGCC
CTAGCTTGCGTTTGGTACATAGAGAAGTGGAAAAAAATATTGTGTACGGTATACGCACCG
CATACGTGACATTGGTGCGTTGTACGACATAGACGGGCACGATTAAACAGTAGCTGAAGC
AGTAAAGCAGTATGATTGTAGATAATATACTTGTCAGAGTGGTAGCATTGTACATTTTTT
TTTTGTACAGATTATACATCACAATTCAACGTCAGAGCTTGCATGTTCACACCTCCATCC
TCCATCTGATAGCAAGCGGTGGCCCAGCTCAACGTACACCATCAGTAATCAAGTGCACCG
GCGGGAAGGAACATGAACAACAGCAGCACAATAACAGCGGACTGCATCCGTACAGCAGTA
CGGTTGTGTTGTGATCGAGGGTAATGCATCCGTGGTTGTTGTTTTACCTGTATTATAACA
AACCCTATCCCCACTCAAAACCAGCAAAATCGAGGTCCTTCGGACTCGCATGCAAATGAT
TCTAGAATTACCCTGTTTCCCCGGGGATAACGGGTAGTCAGTCACGGGTAAATGCCATTC
CCGTACACAAAAAAAAGAGGAAGCAAAAGCGACAAAAACAAATGGGCATGTTGGTGCACA
GGGATGAGCTCTTCTCAAGCGCCAACAGACAACAGACCCTCCCTTCTCGCTGTTTTCCCT
TCCACCTCCGGTGGCATCCTACACGATCGGATCCGGAGCATCCTTGCTGGTACCACGCCG
AATTCCACGGTTGTGGCGCAACATCCCAGTCAGCTCCAACAGGTCGTTCAAGATAGTTGT
CTGCTGCGATCCGAACACGTTATTCACCACCGAAAACACGCGTTCTATCATAGCCGACGA
GGGCTGAAAAAGCCAAAGCTTGCGAACCAAATCGAACCATAAGGGAAGGTCCTGCTTGTG
GCTTAGCCAGAAGTCCCTGGTGGAGATGGTGTAGCTCGGCAGGTTCTTGGCTATTGGGAA
GTAGGTGAGGAGCTCCAGGGTGAGTCCATCCAAGACTTTAGGTGTGACAAAGTTGAAGTC
CAGCAAACTTGGCATGGCGTCCTGCAGCATCGTGGCCGCGTCCGGGTACGTAGCAACGAA
CCCCGGTGTAATCACACGGGCAGCCTTGCACAGCAGCAGCTGCTTGCTGAACTTGGCGTT
AAGATGACCACCGAATCGCTCGAATCCATACTCGCGCAACCCTTCGATGCTCTTCAAGCA
GACGTCGCGCAACTCCGCTGTCCTGCGTACCAGCTCTTCGCCTTGTAGACCCTCCGTCTC
CACACGGATCAGGGCTTCACTGTTGGGCAAGATCGGCTGGGTCATGTGGTCTCCGTCGAT
CCCGAGAAGCGTCACGACAGTCTGAACGACGTCCCATGTCTTCTCGAACATGGGTGAGTC
TTTCTCCAGCGCGTAGGTGGCGCGGGTGATTACCCCTCCGACGTCGCACAGAACTGCCAG
CTGGAGCTTCGCCAACAGGCCCTCGACAGGGTCATCCAGGAGTTCCAGGAGCTCTTGGGC
AGGTACGCTGAGCTGCAAATCCGAGGTTCTTATATCCGTCAGGAACAAGCGCATCTCCAC
AAAGTTCTCCATGACGTCTTGGTGGCAGTCGTGAGACGCTCCCCACCGCACCGCGTTGAC
AGACTTCCACGCCTTGCCAACAGTGTCCTTCCAGAAGGCTCGGTTGCTGTAGCTTTGGCT
GAGGAGTGACCGAAGCCCGCTGATGAGCCTGCTGGCAATCTTGGTCCGGATGCGGCCACC
TGTGTTGTTGAACATGTGGCTCATGCATTGGATTCCATGTGAACCCTTGTAGAAGTGCTT
GAGGACCACCGTTCTGATTGCCTTCAGATTCGCAGCGCACGAATCGTACATGAAGGCCAG
GCACAAATCCCGGTCGAGTCCCATTTTTTTTTCCAGGGCATCGGTGACCTCTGCGGAGAT
GTTGTCGCCGTTCATGGACTTCTCGAGGAGATGCAAGTGCACGAGATTCTGAACAACGGT
CAGATCCTCTGTCACCATTCGGCACATGATACCGAAGCATTCCTGGTGGAAGATCGGAGA
ACCATCGAAGCACACGCTGTAGAACTGACCGCTCATCTCAGTCTTGATCCTGAGAATCTC
TTCGCCATGGAGAAACGGGGTGTACTGGCGAAGGTGCGAGCTGTCCGTCATGTCCACACC
CAACTCCGTCAACATACCGCGGATATCGTCCAACCTGGACACTGCCAGCCCTCCCGTCAG
CCACTCTTGTAGCACCATAGTCCGCTGCAGTTGAGTCGATTCCGCAGTTGTCGCCATGGG
TTTCCCCTTCCCCCACTCCTGCAAGCGCTGCCTCCTCCCAGGGGCCTCGCCCTTCCTCGC
TAGCCACAGTGCCAGGTTACCCTCGTGCTGATTTTTAGAGCCAGGTTTACGACTAGCTGA
TTTCCCTACGTGGGACTTGCACGTCTCCTTGTCGTTGCTCACTTCCCTCCCGCATGGCTC
GCAAAACAGCTTGCCATGGGAAACCGTGAATCCCTCTTCAGGGAACTGACGCACGCGGTC
CATCGCCGAGAAGTGTTTGGCGTTGTTGTTGCCTCGAGATCCCCTCGCACGTTTGCCTCC
CGTCTGGCTCTCGTGGCTCTCACTCTCGGGTGCGTTCGGACAGATTCGATTTCTGGCCTG
CTGGCTGGGTTTGGGGAGGTTGACTTGCAGGAACACGTCCAAAGCTTGGGGGCTGCTCTT
GTCGACTGTCCAGCTGCGCAGCGTGCCTCTTCTGGCAGGAGTCGTGACAGGTTCCATAAT
TCCGGGAGAGGAGCCGCTGCCACCGCCAGCAGTGACAGAAGACGATGAAGACGATCCACC
AATTCCTGTGGCATCGATTACTTCTAGTTGCGGCGCCGAGCTAGCTGGGCCACCCTCTTT
CGTAGACATGATGCCGGGCGCTATAGTCGTGCCCCCAATCGAACTCCTTTGCTCTCTGCA
CTCTCCACCCTACAGCTCTACAGCCTCCAGCCTTGCTGCCTGCTGCCTGATGAAGGTTTG
CCTCACGCGGCCCCGAACCCCGTTTTTACGGAGTTCGCATCTAACGGCGTTATTTTATTG
CGCAAAAAATGACTTATTGCCTCTTTTCGAGCTCAGGGACGCTGTCTTGCGCAAATAAGA
CACGTGAGGGGCGAAACAGCGTCCAAGACAAGCCCCTTCTGAAAAAGGCCTCTTAAGACA
TTATTTAAGACATGTCTTAGCCGCTAGCGCTTACCAGAGGGGTTGAAACATTCAGGGCGT
CAAACAGTTCACGATCATGTACATCCTGGCCTGCAGTTACGAAATGTCGATGTTGTGCAG
GATCTGTTTGTAGTACAGATCCAACCCAGAACACCGGCCCTCGATCATGCAGATTATACG
GATCCCCCGCGGCAACATGAGATACGTACGACGTATATACGTATACAAGATCGAATCTAC
AACAGCGGGAGTATATCTGCCTCGAAATATCTGGACCATGAAATGGGAATTGATTGTATG
TCCGAAATGTCATAATATTACATTCGTATCGTACGGATCGACCTTATTTTTTCAACCAAT
CCATCCACCTGTCGAAGCCTCCGAGAGCGTACACGTGTACACGTGTGCATGCGTGCGACT
GCCATGTGTTCTGTTTGCGCTTCCTACATGTATACGTACACAAACATGCATGTGGGTACA
AATAGACCATGCATGTTTGCGACATTGCAACGCCTCGTATGCTCGTATATATGATATTAT
ATGATAACTACAGCCAGCAGTACCCGTATACGTACGTACGACGCTGCGAGTTTTGCTACC
CCAGCAATTCGTTCAAAACGAAAACAAAAACGACCGTACGTACGTATAAGATCAACAACA
ACAAAAAGATCCAGCGCTCATCACAGAATCCCAAAACCGATGACGTATTTTTGTTTTCGC
TTCTTTCGGAAATCAAAATCAAATGAACCCAGCGATCC
>NODE_239_length_6754_cov_59.105972_g143_i0
TGTTGATGGAAAACTTGAGTTCGAGAGCAAGTGTACTTGGTTAGAACGCATACCGAAATA
CCGATCCGTCAAAATTGTCTAGCCACACACCTAGAGAGTGGAGCTCATCACAAACATACG
TACGTAATCACAATTATTGGCCGACCCTCGTGTCCACGAGTACAAACTTTCAGCGTGTAC
CCACAAACATTGCCGTGCTTCTATCGCAGCCAATAAAGCAGAGACCCAATACGCACCACC
AACATCATATCGATGCATTTTCGGGTACCCAAACTAAATACCGCCTGAACCACGCACTAC
AAAAGGTCTAGTATTCATAGTCGGCCACCATGAACATAATACTAATGTACAGCATTACCT
CTCTCCCCAGCGCCTTGCTTCGTGGGAATACAACCACGCCAACACGCAGTAGAAAGCACG
ACTGGCGTAACAACACCATTCATGGGATACAGCATCGGCGCATTATACTATCCTTATCCC
CACGCGATCACAAACAAGAAGCGTGGGATTCACTACCTAAACCAACACCAGAATATTCGT
TATACGAAGTATGCCACAAGCAACCGAACAAACGCCAATCGTAAATAAGATGATGCTGGC
TGCCGCTGCTGCTACTGCTGCTGCTGCTACTGCTACTTAAGTCGTCGCTGCCCGAGCGCC
GACGGTCTACCCCCGCTAGACCGTTCCTGCTCTCCCTCTCTCTACACAAAAGACAGCAAG
CTATTTCGCGACCCCTGTGCGCTCCTACGTTTTGCGCTCAATCGGCATCAAGTTCAAGTA
TCAGTTGCTGGTACACATACAGAGCTTTCCTGCATTCGCTGGTGTAGAGCCTAGCCGGAA
ACTTTACTTCGTCTCGCGACACGATACTGCGTGTTAAAAACCGGTACGCAATTTCATCTG
CAGCTGGGCAACTTGTCATGACAACAACGAAAACTCACCCGTCCATGACGGCACACGTTT
ACAACAAGGGCGGGGGGCGCACTTCAAGGCCAGAACAAGGTACAAGGCAACCGCCAAAGA
AATGAACGGTATGGCGTCCGTATGACGCGTTTACTCTACTATGAAGGGAAAGTCTCGACC
CTTGCGCATGCCGCAATTAGTGTCCAATGCCCAATTTTCGCACGCCTTGGCAATAAAACC
AATTCCAGATCGTACATGGCGTGATCTTACAAGCATGCCAACCCAGAGTGCAACTCCATA
TATCACGGTTTGGCCAGCCCTCTTCACCAAAGAGGATTGAAGGTAGTGACACCGCTGCCG
TTGGGGTTGACATTATCGTCGGCGTTACTCCGTTACTCTTAGGAGTAACTCGACACCCCG
CCCCACCACACCGTCAATCCGAACCTTCGCCCGAACGTCATAAAAGTCTTCTTGATTATG
TACCCCTGGTCTTCCATGTCCATGGCTTCGAATGTAATATCCAGGGCGTCCGGAGGAACG
TTCCGATGCCCGTTCTTCGCCTCACAGAGGTCCTCCATGAGGAAGGAGAGCTCCTCCCTG
TCCATCTTCCCATCCCCATTTACATCGTACGCGTCCCAAATCTTGTACAAGTCTTGGTCG
CTGAGCTGTTCTCCCGTGAACTGCACCAAGTAATTCTCCGATGGTCGCCAGGTTCTCTTG
AGGTATTCCTGCCCTTGCATCTCAGCCAGCCTGGACACCGTCCTGTCGAAGGCAAAGACC
TCATCGGGCATGTCCTCTCGCCTGCCCGGCCCCGGGTCGAAGAGTTCGCTCGGCAGCGCC
TCAGCCAGGCAGACCAATTTCACGCTGCGCTCGTAGAGAACGTCCACCAGCGTGATGAAT
CTCCTCGCCTGGTTGAGGTGCACGAGGCTCATCATCGGTACACCGTGGACAAAAATCGTG
TGGAAGGCTTCGGATATCGCAGTGTAGTCTGCCGCGCCTAGAGCACTTCCGCACAGCTCG
TCGAACGACATCATGGCCACGCGGCTCCCCTTAACGGCCCGAGAGACACGCACCGAACGG
CCCTGCGCGCTTAGTGTGACGGGCACGGTCTTGAGCCCGTCGCTCAATGCCTTCCACAAA
CCCTCGAACTCCTCTCGGCTGCTCGCATTATCAGGGCTGAGGTACACCTTCGTCACGGAG
TCGACACCCTGCAAAAGGCGGTAGTCGGTCCCAGACTCTGCCAGGGAATGCACGCGGGTC
CTCTCTTTGAGCTGGGAAATGAACGGCAGAAACTCCGTGCGCTGGAGGCCCTTGTAGTAC
AGGTCTCCCGGGGGTCGGTTGGAGGTGGCAACCACAACGGCGCCTCTCCACCATAGCCCG
GCGAACAGCTGCCGGATCATCATCGCATCTGCGATGTCCGTCACCTGCATTTCGTCGAAG
CACAGCAGCCAGCCTTCTTCCAGGATTTCGTCCGTCACCATGGACATCATCACCTCTCCG
CTGATGCCCCGCTGCCTACAGCGATGCATCCTGCTGTGAACATCCAGCATGAAGTCCAAG
AAGTGCACCCGTCTCTTCGAAGTCACCGGCGACTCCTGAAAGAACAAGTCCATCATGAAA
GTCTTTCCCGTGCCCACTCCTCCATGCATGTATACCCCAAGAGGAGCCTCCACGATGGCG
GGCTCGGGTTCGCAGGCGTTGCCTCCCAGCCTGTTCAGGACAGACGCCCACACGCCGAAG
TGCTGCTCGCGAAGTCGGACCTGCGGCTGGTAGCCTGCCAAGGAGGCATGCAGCTCTTGC
AGAATTCGCAGTGCAGCCAATTGGTGTTCGTCCTCACGTATCTTCCCTTCGCCTACGAGC
CGAGCATAGGCTGCGAGCGGGCCTGCTTCTGGCAAGGCTCGCTGACCAGTGCTGGTGCTC
AGGTTTAGCTTTCTCGAGCAGGAAATTCGATCACCTAGCGAACCAAAAACTCCCTGTGGA
GAATAGGGTCGAGTACCTGCTACAGCACCGACCGGGCCCTGCAAGCATCGGCGACTGCGA
TGGAAAGGGCCTAACGCATAGCGTACGAACCGCATCCCGTCGCTACCCTAGTGCTGAGCA
GCACATCCTCTAGACAGTCACGTGTAACTTTCGGGGTGATTTCAAAGGATTGCCCGCACA
ACAAAACATGCAACTAAACAGTGTGGAACTCCCCCTCTCGCCGTCGAGGACAAAACCGAG
GGCCTGTCTCCGCTCGCCTATGCCACCGACTCCGCCCTCCGCAAAGCCCTTCGTTCTCCA
CTAAGGGAGAGACTGCATACCAGGCCACCGGTCTGATTCTGCGATTCGCAGCGCCTGTTT
TATTCAAGGTTCAACTTCCTAACGGGCACCTCTCTGTTTCCGGGCAAGGGCAGGCAGAGA
GAGACCAACAACCTTCGTTTCGGGTTTCAGCTGGCGCCAGTATCCCATGACGAAGCCTGC
GGAGGGGGCTGGTGCAGCGGCACCGGTAGCCAGCAAAACGAAAGCCTCTCGGCGAAGGAA
GTTCTTTCACTGCTACCTGCTGCAGTCGCAAGACCCGAAGCACAAACGATCGACCTACAT
AGGCTTCACGGTGGACCCAAGACGAAGAGTTCGGCAGCACAATGGAGGCATCAATGGCGG
AGCATATCGAACGAAGCGTAAGCGTCCTTGGGATATGGTGGCCATCGTGCACGGATTCCC
TTCTAAGTCGTCCGCCCTCCAGTTCGAGGCTGCATGGCAGCACCCTCAACGAGACCGTCG
CATCAAGGTCAAAGCGCCCGATTTGCCGGTGGACTCGCGTCGGACGGTCGGCGTGGCGGG
CAAGCTCCGACTCTGCAAAGCTATGCTGTGTCTGGACCCATGGATGAGATACGGTCTTGG
AATACGGTTTCTACGGGAAGAGTACGCGAAGTCTTATGACGGGCTGAGCTTGCCTGCACC
CCTGCCACCTGCCGGCGCTCCGGACACAGAGCTTTCGGCCGGCGAGCAGGGAGGGCTGCC
GATGTATGCCTCATCGCTTTCTGGCTCTCAAGAGATGGAGAGGCTTGAAGCAATGAGGGT
ACCAGGCACTGGTACTACGTGCAAGGTCTGCATGGAAACGTTCAGTAGTGGAGAGGCTGT
GATGTCTTGCCATCACTGTGGGACACCGGCTCACGTGCGATGCTTTGCGGGGCGGATGCT
CCGCGACGCTGGCGATGAGTCTGAGGTGATCCCGTCGGAGGGGGTTTGCTTGGTGCCGGC
GTGCGGTAGGCGCCTTCTGTGGTCGCGGCTGGTGAGGGACGTCCACAGCTATCGACGTGC
GGTGTGCGCGGGCGATGGCGGGGAGGCCGACGAGATTGACCCCCATTGCGGCGCGGTGGG
CCATACCCGTGGTCCTCTCGTTTGGCGGGTGGATGACAGCAGCGGCGACGAGGACGAGGA
CGATGAGGATTGTCATGATGTCGGTGATGATGAGGATGCCGGCTCGGACGGCGAAAGTGA
TCACTCAGCTCGCGACGTCGCGTCGCAGCCAACCCAGGAGGAAGGCGACGACGATGCTTT
CTGGAGGCTAAGTAGTAATAGTCCAGGCTGCTCCCAGAGGTCGGCGGTGGATAGCGTGGG
CAGAAGTGAAGGGATTGGTCTAAGTAAAAGCAGGCAGCTTTCAAGTGCGCAGGAACTGCT
TGCAAGCGATCGACCGGAAGCGAATGTCTCAGGAGGCGGTGACGATGTGTCAGTCGTCGC
TTCGACCAAATGCCGGCGCGACTACAGTAGCAGTGGCGGTGGCAGCGATTTAGGTTGGGA
AGGGCTTAGTAATTGTTCCCCACCTTCGCCGCCCACGCTATCGCTTGTGGAGCGCCTCCG
TCTGAGAAGACTAGGTCGTAGCCCCACGACTCGTACGGATGATTAGTGGGCGGCTGGTAA
TTAAATTTGACATTGGTACACAATGGACGCATGCTACGGTCGGCGTGCACCTATTTGTCT
TGAAAAAGCTCCTCACTTTAGGAGCTCTCTTTACCCAAAAACTGAGTTTGAGAAATCATG
AAAGGACAAGTCGATTACCGATCCCGAGGCCTATAGGTATATCCCGAAAAATATTGTGGA
CAAACGTTGTTGGGTAGTTCCTAACTGACGCGTGCTACGGTAGAGGTAGCACTTTTTGGA
TGAATCGTTTTCTGAACGATTGGGCTCCTTAACCCAAATCCGTCGGACTTTCATTTTAAT
GACGAATAATGTTTCAGAGGATACTTCGGTCATGAGATCTCTCATCCGGCAGCACGTTTA
TTTTCCTCCAAAATCATTTTTTCGGTGAGGCATGACGCTCCTTAAGTGAGGAGCTCAGAA
ACAACATGGTGCACCTCTATCGTAGCATGCGTCAACTTGAGGGGCCTCCGTCAGCCAGAA
ATATTTTTTTGGCCAAAAAGGTGCTACCCCTATCGGAGCACGCGTTAAGGGAGGCACCAT
CCTATCCACGCACAGCAGAAACACATGAGATGAGCCACGCAACACCAACTAGGTCACGAG
AAAATTCTACGAAGACGACGCCTGGCATCCGAGGACAACCATTAACATTCACCCGGAAGC
AAGACGCATCATGCTGCGATGGTTTCTGCAGGCTCGAGCTCAACCCAAGTAATCTCCTCG
CCCCTAAGTCCGTTGGCGAATGCCTTCGCCCCCATGACGTTTTTGTTCAGCGGCTGCAGC
TCCAGCACCCGTAACACGCTTCCGTCCGCGCACACCAACTCAAGTGCGCCGTCATGAAGC
ACGACTCTTCGGCCGCCTGCTGGTGCCTCGTTGCTGCCTGCATCGGTGGCGTCACGTGGC
TCCCCCACAGCCGTGGTGATGAGCTTGATCTTTCGTGGTTCAGAGTCCGCCCCCTCTCCC
CACGAGAAGAGGGCCCATGTGCCCGGCCAGCCGGCGAAAGCTCTCACCTTGTTGTGGATT
GTAGTGGCGCTGCTGGTCTTGAAACAACAAGCCGCTTCAAAGACAGTAATTTTGGCAGCT
TTCACTGCTGCAGCATCGTCCTGGGGTGTTTTCTCGACACTGCTGTCCCACACGCCAGGC
AGGCAGTCGATGAGCTCCTTGGTGCCCTCTTGGAATAGCTCCTGCAGCAGTTCAGGGGTC
TTCTCCGAGCCGTCCAACGCACGCACCGTTTGCCTGACGACGGGCCCTGCGTCCATTTTG
AGCACCGTAAACGCCACAGTAACCCCGGTTTCCGGCTCCCCGGCCTCCAGGCAACGTTGC
ACCGGCGATGCCCCTCGGTAGCGCGGTAGGAGAGAGGGGTGGACGTTCAGGGTGCCCAAC
TTTGGAATGTTTAGAAACCTCTGCGGCAGAAACTGCCCGTAGGCTGCAGTAATGCACAGG
TCCGGCTCGAGGCTTTCCAGCTCTGTGAGGAATTCCTCGTCGCGAGCGGTGGCGGGCGTC
ATGACCGGGACGCCTGCGTTCTCGGCGAGGGCCTGCACTGGAGACGGTTGCAAGACCTTC
TTGCGCCCGGTGCGGGCTGGAGGGTTGGACACCGCCCTCACCACATCAAACCCGCCACCT
TTGCCCTGTCGGGACGCCTCAAGCAGCAGCTCGAGAGACAAGGCCGCTACGTCTGGCGTG
CCCAGGAAGACCACTTTTTTACGCCCAGCACCTTGCCCGCTGGCGTCGCTCATGTGCGCA
AAGCAGCGTCTCTGCCTGCACCCCACCGGAACCCTGACCATTGGGACTCTACGCACCGAG
GATGACAGGATGGAGGGAAATCTCGAGACATGGGGCACAGCAGGCGACAAAAACGCCAAG
ATTCCTGGCATGCTCAATGCGCAGACCCCCGTGATGGCCACGAGCGGGCGCTTGCAGCCC
ATGGGTTCCGACAACTCTTGCTGCAACTGATCAA
>NODE_240_length_6748_cov_192.013184_g29_i2
GTCTACGTAGGGTACATTTTTGTTTTTTAATTATGTGGTCACTTTTCCCTTTCTAGCTCA
ATTCGCAGGAGGAGGAGCTTTGTTGGACTCTACGACCTTCTGGATAAGCCGCGCGGTCAA
ATAAGTGTCTCCATTTTTCTTGCACCTACTACCTTGATTGATTATATCGAGCAGTGTATA
CGCCAATTTCACTACTACTACTACTGTTACTGCTCAGAACACAACTCGTGGTATACCGGT
ACGACGCAGTTAATTAAAGGGCGACAAGGTACCATGCACCTGATGGTAGTATATTATGCC
GTTTAACAACGGTGCTTGCCGAACTGGATCGAATTCGACCACTAAGGACGCGATTTTCCA
GAGAACAAAAAAAAAACACGTTTTGCATTGTCTGGGTCTTCACTTTTCTTCCAGGTTCAA
CTCGTGGGAGGTTTTGATTTTACCCTCAGTCCCCTTTGAACTACAAGTATAGCAGTAGCC
GTGGTCACACGTACCGCCCGGTACTTGGCTTAACTTTTATCGCACATATATTTATGGTTC
AATATTCCCACTGCTCGTCGACTTCCGTCAAATGTTGGATTTTGGCAACTCTCGCTCTCG
CGCTTTTAGCAACAGGAACACCAAAACCAGACTCAAGAAAAAAACGCCTTGTGAACTATC
GACACCAGCTAATGACACCAGCCGAGATTCGAACCCCAGCTCAACCGCTAGTAAGCGACG
GTCGATCATACCGTTAGACTACAAGTAGCAGTAGCAGTAGGAGTAGTAGTAGCCGCAGTA
GTATTAATAGCTATTAATAGCTATTACTAGCAGCATCGGCTACAATAGTGGCGCTGTAAA
CCCTGTAAACCGTGCAGTAGGCTATCGTAGCTGTCAACCTAGTACATAGTAGAGGGGGGG
CATCAGCCTATCCATGTACAGCAGCAGCAGCAGCAGTAGTCCCATCCCATACACCGCGCT
AGCATACACCGTGCTACGCACACACTCTTTACGTACGTCCCGAGTTGGCAGCTCCAACCA
TTGTTGTTGTTGTTGTTGTCTTCACATTAAAAGCCGTGCCGGTCTCTCTATCCAGTACCT
CCATCTGTCCGTACTAATCCACACTTGACGCGGTCGATTCCCGTGGTCACAGGCTAACTT
ACCCAAAAAAGGTATACTGAAATAAAAGTGGAACCCGAAGGGTCCGCAAAGCGATCAAAG
TCAGTCAAAAACAGATAGTCTGGAGCCCTCCGCTCCCCTCTACACGCTATGTGAAGGTAA
AAATCAAACTGGAAAGGTCAACATCACCAATCGGGGGTATACGCCCCCTGATTCTATCTT
GGTGCCCCTATAATGCCGGGGTGTTCCGTGCCGGGTTCACGCCGGCCAGGCAAACAAATC
GAGTCCTCCACACCGATTATAAAACGCAGACATGATACGGGGGAAGGGAACTAGGGTCCC
GTGCTACTGATGTACCCCCGGCCTGCGAGCAGTGTAACTGCAAAAGGTCAAAAACAGCGA
AGGGAAAAAGACAAAGACAAAGAGACAAGCCAAAAGCACAAACACTCAAACAAACAAGAC
CACAGAGATAGCACAGACACGTCACCCCGAGGGGGTGGTGCAATGGTGCAGCGATGGGGG
GAGGGGAAAAAACAAAACAAAAAATAGTCCAGGGGAAGTCAATCCGGCACATATCGCGCC
ACTCGGTCCGCCATTTCTCGCTTGTTTTCTTCCCTCGCCGATTCGTCCTTCTTCCGCACC
CCTCCCGTCCCGTTGGTGTTTGTCGTCTCTATATTTTTTCTAGGCTCGTTGTCTCGCTTG
GTCGCTCGTTTTCGGCTAGCCTCCTCTTCGTCCTTGTGCCAGGAGGTCATAAACCTCTCA
GCTCCCTGCAGCACTCCCTGATACCACTGCCTTCCTCCCTTCACCTTCGCAGCTTCCGTC
CAACTTGGATTCGGGACTCCGAAGACACATCTCTCGTCGCTCGTAGAGCCGTGCGTAGCC
CCGAATGCCTTGAAGTCATCCTTCAGGCACGTCTGCCAGTTCCGCTCCGGGCACCCCGCG
CCCGGGTCCTTCCCCCCCACCAACTCCCCGAACATCAGTCGTTTCGGGAGCCGCCCGTCT
GGCTGTCTTGCCACGGCCCCCGCGAACAGCAGGCGCCGCTGCCGGACAGTGGCTTCCACG
CTCTGGCACCCGACCCTCTTCAGGGCCTGGGCGTAGGACAGCTGCCGGTAGGTGCCCTGC
TTGCGCTGGTACCCAATAACTCGCAGCAGCAGCCGGTGGTGTATCGTCCGCAGCAGCCGG
TAGTGGTCGCGACGTGGGGCCCATGTCATGCAACCGTACAGCAGTGCCTCCATCGCCTCC
GCTTGAAGCAGGCGGGTCTTGAGTCGAAACGGTGCTCCCGGCCTATCGAAGAGCTCCGGG
CCATACCTCCTGACGCACGCCGACGCTGCTCTGCTCCTGAAGTTGATCTCCCGGGTGAGG
TCGCCATGTTCGTTGACGAGGCCGCCCAGGTACCGGAACTCGAGGGTTTGGGTGTACCTC
TGCCCCGCTGCTTCGATGATAAGCGGCGGCGGGGGCAGTGTTGGCTGCTTCTCCTTTACG
CGCATCAGTAGAGTCTCCGTCTTCTTCTCCGACACGGTCAGCCCGAACTCCCCGAACACC
TCCACGATAATGGTCATCATCCTCGCCAGTCCGTCGGCGGACCTCGATACAACGCCGGCG
TCATCGGCATACAGCATCCCCCACACCGCCCTCCGTACGCGGCCGAGTGGTGTCTCCGTC
CCCGCTCCCGTTTCCTCCTTCAGGAGCACTAGGTTCTGCATGATACCATCGTCCTCGCTG
AATCGTACGATAACGACCTCTAGGGCCGCGGCGAAGAAAACGTTGAACAGCAGTGGGGAC
AGTACACACCCTTGTCGCAAGCCCTGCGTGACCAGGAACCAGTCCGACAGTTCCCCGTCG
TCCATGCGCACCCGGGCCCGCATTCCGTCGTGGAATTGGCGGATGACGGCGATCATCTCC
GCAGGAATCCCGGCCCTGGCCAGCACCTTCCACAGCAGCTCTCGGTCCACCGAGTCATAG
GCCTTCTGTAGGTCGACGAAGCACATGTAGAGCGGTATTCTCCTTCTCCGCCCTAGTTCC
TGGAGTCGGCGCACGACGAACAGCATGCATACTGTAGATCGACCAGGTCGGAAGCCGCAC
TGCTCCTCCGGGAGGATGTTGTTGGCTTCGCAGAAGGCGCTTAGGCGGTTGGTGATGAGT
TTGGCGGGGACCTTGCCTACGTGCGATAGCAGCGAGATCCCCCTGAAGTTGTTGCAGTTG
GACCGGTCGCCCTTCTTGTACAGCACTTTGATGGTTGCGTCCTTCCACTCTTGCGGGATC
TCTCCTCCGTTCCACACGTCGACGAGGATGGCATGAAGGCGCTCCAGGACCACGGGTTCG
TCGTCATCGATCTTGAGTAACTCGGCAGGGAGGGAGTCATGGCCGGGTGCCTTCCAGTTC
TGCAGGCCTTTCGTTGCCCGTTCCACCTCCTCGAGGTCTGGCGCCGCTCCCAACCGTCGG
GTGGCTCGCGTCGCTGGTCGTTGCGTCACTTTTTCGGCGATGTCTGGGTTCAGGGTGGGG
GACTTGGTGTTGAGGAGGGTGCCGAAGAATCCCGCCCACCGCTGGAGGATGTCTTCCTTG
CTCCGGAGCAGCACGCCATTCTCGTCCGTGACGAACTGCTGCCCACCCGCTTGTCTCCCG
CTGAGGCCCACTGATCTCTTAAGGTGTTTGTACAGCCCTCTCATGTCGCGGTCCTTGTAG
ACCGCTTCGAGCTCCGCCACGTACCTGTCGAGGTGGGCATAGATGCCCGTTTCGACTGCT
GCAGTCACTCCCTTACATGCTGCTTTGAGGGTCCTCCATGTCGCTGTGGTCCAATTGCCC
CTCATCGCGCGGCGCGCTTCCCGCCGCTTGGCAAGGGCCTCCTCCAAAGCTGCTCTCGTC
ACTGGGGTCTCACACCACTCCTGCGTGCGTCGTCTCCGCGGTTCCTCGGGTAGTACCGTC
TGCGCCGCGTCGAGGAGGGCATTGGTAAACATCGTCGCCATCCCCGCTGTGGTGGTCGCT
GGCTCACCCGGTTGTTGGTCGAGGTTGTGGATGAACCGCTCGCTCACCGCCCGTCGTGCT
GTTTCGACCTGCAATTCCTGTCGGCTGAACTGCTGCTGTTTCGGTTTGGTCCGCACTGCT
CGGTTGTGGGCAAGTCTGCCACCGAAGTCGACGGTGGCTATCACCATGTTGTGGTCTGAG
TCCGCCTTTACTGGGCGTACCGGTTGGGGAAGGACGACTACGTTGGACACTCGGCCACGG
TGTGCCTGCCGCGTGAGGATGTAATCGATGCGCCGGCATTCGTCCCCCGACACACCGTTG
TATGTGTGCCATATCCCACCCTTACGTGTGGGGAAGAAGGTGTTCGTGATTGCTAGTCTG
TTGTCCGTTGCGAAGGTCAGCAGCAGCCTGCCATTGTCGTTCAGCTTATCACGCCCATGC
TCGCCCATGATACGTTCGTCCTCTCCATCCACCCTCTCTCCCGTCCGCGCATTGGCGTCC
ATCAGTACGTACACACACTCCTTGGCAGGGATCCCCCGCACGAGACTGTCAAGTTTTTCC
CAGAACCTATGCTTGAGGTCGGCGGTGGCGACCTCTGTTGGGGCGTACGCAGCTACGAAG
TTGACCGCTCCGCGGTGGCCCGTTATCTCAAACCTCATGGCCATAAGGCGTTCATCGATA
TATTCGGTGGTGTATGCAGAGTTCCTGCACATTGACTCTTTAACGGCTATTCCCACACCG
TGTGTTCCACCTCTCTCCGTGCCACAGCAGAACACCCGGAACCCCGCTGCTGCGAATTCC
GTTCGGCCTGCCCTCCTTGTCTCCTGTAGCCCTAACACCGAAACGTTTTGTCTCGCTGCC
TCGTACAGGATGCTGCAGGCTCTCCCATAGCCGTTAGCCCCTTTTACAGCCAGAGTCCGC
ACATTCCAGGTTGCTACCCTAACAAGTGTACTCTGCTGCCTCTCCCGGGCGGTGCGTGGT
GCCTTCCTAGCCAACCTGCGCTTCGCCCGTCCCCTCCTTTTCCTCCTTCGTTCCCTTTTT
ATGTGTTTTTTCTTGATTGCTTTGCGCACTCTCGGGGTATAGTAAAAAAAAGTTCTCCCG
GTGCTTGTCTGTTGTACCAGAGATACGCCTCATCCCGGAGCGGCTCGACCCTCCAGCTCT
GGATTCTCCTCCTTCCTCTCTCTGGTGCATACCCACACGGTGTGCGGTCACTCCGCCACC
CTCTCCGTGCTCTCTGCTGCTGCATGGCCCCGGTGTCCAAGCCGGGGCGTTAGGGTTTAA
CCCCATCTGCAGCCACCCGAGCTGGCTGCGTCACGAGCTACCCTGATCTCACGATAGCGG
TAACTCCCGACTGCCAGACTCAGGATCCCCCTCTGAACGGTGCTAAGGACCGTGTATCCG
TCTGGGTTGGGTGGCCTTTCGAGGTTTAGGTCCACTTGCGGACCTCGGCCTACCTCAGCA
GGGAGGCAGGCCGGGGGAGACACGGCTGAGTAGAGTAGGGTTCGTTTTTATACATTTAAC
ACAGCAGCATCACGACAATACAAGACGACAGCCGCAAAATCATCCGACCAAACTGGTCGA
TCCTCCAACTACTCTGCAAGCTGCGTAATAATACGAGGAACGTGCCCCATGATTGAGATC
CGCGATGCGGACGAACTGCTGAATTTCATACCATACGTGCAGGCACAAGAGCAGCACACT
GTATATACTAGCTCTACAAACAGGTGCAAGCAACACCACAGCCCACAGCAGCAAGCAAGA
ACACCTCAGTGCTCATACCCTGCGAGACCGCAATCCGCCACCCAAGACAGCTGGTGCCTC
TTCTTCTGCGTCGAATCACGTGCCAACCCAACATGCCCTTCGACACCATCCGCCCCCGTA
CTCAATTCGCTCGCCGCGTCAGCGCCAGTGCCACCAGCGACAGCGGCGTGACGGGGCGGC
GGCGGCGGCGGCAGCGTGACCGCCAAGCTTCCGTCGGTATTCTCAGTAACGGGAAGCGCT
TCCAGCGCCGCCGTCAAGCTGGGCGGCGGTCTCGTCCCCTCTTTCGCGCTGTCTTCGTCT
CTTCTCCGCACGACGAGTAACGCTCGCCGGAGAAAGGGCACCGGTGCGACGACTCGGGTC
CATATTTTTCGAAGATGGAGGAGGGGGCCACGCAGACGGCGTGCGATTCTCAGGAGCGGG
CCGGCGGTCCCGCCGGGGCACCAAGGGCCGCGGACGGAACCGTCGGAAAGGTTGAAACGC
GTCCCGAAGAGAGTGTCGCTGATGACGTTCACCTGAGTATCGACCACTCCCGTCGAAGAC
ACCGGCAGGCCCAAGGGCGGGAAGGCATCTCGGACGGCATGGTAGGCGCCTTTCTCGTCC
ACGACGAGGCAGACATCTCCGCCGGGGGCTGGGATGCGGAAAAGGTGAGGAGGAGGTACT
ACCTCACTACCGCTACTACTATCGCCGGTACTGCCATGGCCGGCCGGTCTGGGTCCCTGC
TGTTGTTGTTGTTGTTGTTGTTGTTGTTGCAGTTGATCGACATGATCCACAAGTCGGTAT
AGCAAGGAATTGCTTGGCACAGGGACAGAGAAAGCATCCGCACCGCCGGGCAAGAGCAAC
AGGCACATGGCAATTGCTGGGATGGTGGTGATATGCCATGAAGGTGCGGGGTGTTTACGT
AAGGGCCGTGTCATGTTGTCTACACGGC
>NODE_241_length_6739_cov_496.804230_g8_i16
GCCAATGAAGGCTGAGGCGGCGAAACACACAGGCAGGTGGCGTGTAGAGAGTTTTGTCAA
GCTGTAGCAAAGCTTACGATAGTGGCTTGGCATTTGGCTTTTCTTTGCCCTTGCCGACGC
TGTTAGGGCTCGTCCCAACGGAGCATTTTGAGGCTAAAAATCAAAGCTATGTAGAAACAA
AAAGCTAAACACAAAAAAAAGCGACGATGAGATATGAAGATGCCCTCGTTCTGGTTCGCC
AAATTAAAAAAAATGAGGGCCCAAGAGACCGGCGGATTTTATTGTAGCTTCTCCATTAAA
TTAATAATTTTGGAATTAAAATTTTATCTAGAAAGCAAAAGCTAAAACGAACTACTCAGT
CACAGGTTATACATGTTGAGGTACTCAGTCAGTGACTGTGTAGCTCAACAGGTATAACCT
CGTAACAAACAGCGAGGAGCGAGGCCGTAGCGACACCCACAGCTACGAACGCCCCGTAGA
CTAGACTAGACAGCCAGAAGACAGAGAGCAGACAATACACAAGTAACATACCCCTGGTGC
CGTCATTGCTGTTCTGAATAAAATCGTATGTTCTAGCAAGTGATGCTGCTGTTTGAACAG
CACCCGTACTTTATCGAGCGCAGATCTCGCGCTTCAGGATGCCGGCGCCCTTGCAGCAGC
AGATAGTAATATATCGTGGACTAGCCGTGTGGGCACACTCCCCTATTTTTTTCAGGGCTG
TGCGCCGCCTCTACCGCAGCTGGATTGTGAATCAGTGCTGGTGCTCCACCACGACCGTCG
TCTCTATTGCGTTTTTTATTTTAGCTTTTGTTTTTCACGCGTGTCCTGCGTTTGTACTCC
ATTCTCTTGTGTCCCAAAACGAGCAAATTTCGTTTGTCTCTTCAGCTTTTGTTTTTAGCT
TTCGTTTTTCTTCGTTTGGATGGGCCCTTAGTTTCATGGTGCGGCTGACGCCGGTAGACT
AGAAAGAGCTACGTATTTTCTCGTAGATATCATTCATGTTGTGAGGCTCTATATCCCGTC
AGCTAACGAGTAGAAATCACGAGTTATTCGACAATTCCCTGCCATTGGTCAACTACTGAT
GTTTCGGGGTGTGTCATTGGTCCGAAAACACACACACTTTCACAGAAACACGCATGTTTG
CACCCCTCTCCCGTTTGGCCCCCTGATCCCATGCTACCTGGCGCCGTGATCCCACGCCGA
CGAAATCGAGCGTCTGCGACAGCGAATCGAGCGTCGGCCACTAGCAGCAAACAACCAAAT
CTGTCGAATAAGTGGTAAGCAACCATCGGCTTAACACCACCATTCTCGTATTGCACCCCT
CTTGCAGATGCGGGACTTGCACCAGCCGTCCAGGCCAAGGTGTTGGAAGCCTTGCACGAT
CGTAGAGTCAACACTAAGGCAGTCCAGAACGCTGCATCCCAGCGTAGTGGCGGGGAAAAC
CTGTATGATGCACAGGAGTTGCTGGAGAAGGTCCGGGAATCTACAAAAAGTGGCGGAGTC
TCGAAGGTCAAGCTTGACCGCCGCGGACGGTTTTCTCACTTGTTTTGGATGACGGCAGGG
CAGGTCGCGCTAGCAGCCCGGTATGGCGCGGTGCTCCTTTACGACGACACCGCGGTGAAG
AACCGGTATCGCCTTCCGCTCGGCCTTGGGGTTGTTATCGATGGAGAGTACTACACGCGC
ATTGTATTCCAGACTATCACTGCCGACACAACGAGGGAGACCTTCGAGTGGATGCTGGAG
GCGTTTCAAGAGGCAAGAGGAGCGCCGCCTGACGTCTTCATCCAAGATGCGGACATCGCC
ATGACTTCGGCAGCTGAGGCGGTTTTCCCCTTCGCGACCAAGCGGCGGTGTATTTGGCAT
CTCGGCCAAAACATCACGAAGAACCTCGGCGGGGTCTTGGGATCTAGTTTCCCGGCTTTC
CGGGACATGTTCTACAAGGTGCGCGGCCGACTCAACAAGTCCGGATTCGAGGAGGACTTC
ACGGAGTTACTCCAGTTCCTGGAAGCCTTCCCGAAGGCCGAGAAGTACATGATGCAGCTG
TACCATGATCGTGAGCGCTGGGCGGTGGCATTCTCCCCGCTGTCCTTCTGCGTGGCGTCA
TGGACGACGAACAGAGTCGAAGGAATGAACTCGCAGGTTCGGCGGATCTGCAACGCTAGG
ACCTCCTTGGTTAAGGTGTTCGGCTTTTTGGAGCATGCCATCGAACAACAGAGTGACCGC
AGTGCTCTTCGCAACGCCCAACTGCACATTCCTATGATGACCCTACCGCGAACCGGCATG
TTTTGGTTCGGGGACGAGCTCTTGAAGCCACTGCAGTTCGGGCTTGGCGTATGGCCTTTG
TTGCCGCGTGTGTTGCTGGTGTACAGACCCTCCATGAGGAATGAACTCGCAGGTTCGGCG
GATCTGCAACGCTAGGACCTCCTTGGTTAAGGTGTTCGGCTTTTTGGAGCATGCCATCGA
ACAACAGAGTGACCGCAGTGCTCTTCGCAACGCCCAACTGCACATTCCTATGATGACCCT
ACCGCGAACCGGCATGTTTTGGTTCGGGGACGAGCTCTTGAAGCCACTGCAGTTCGGGCT
TGGCGTATGGCCTTTGAAGTTCATGCAGGAGGAGATGGACGCCGCATCGCTGTTCTGCAG
CAGCCCAGACAACTGCTTGGTAGATGGCCCTGACCGCGCCAAGGCTTTAGGCCGACGCTG
CCTGCCTACCGACACTGACAGCAGCCCTTTTTCTACGACCTACCGCTCTAAAAAAGGGTA
TCCTGCCCGGTACTGCAGCACCCTACCGTCGGTGGCGACCAGCTGGAGGTGTCAAGCTCT
GTGGGCGTTTGCAGTGGTTCCTGGTTGTCAAGTCACTCAGGGTCACACGTGTTCAATAAC
GACATCATAAAGACAGCAGCGGCGTAGGGCCGTCGAGAGAGGTCGCAGGTCCAACCTCCA
CGAGCCACCGCTCTCTCTCTCGGCCGGTTAGCATGAAGTCGAGGACTGCCACTGCCACAG
CGGTGGCTGCCGGGCTGAGCTGCGCGGTCGAAGTCGCCGGGGCGGGCTTCTTTGGGCCGT
TGGTGGGGAGTGGCGTGGCTACCGGTGCTGTCGCTGGGCCGCGCAGCTCGAGGAAGGTGG
CTGCGCCGGACACATCTAGCCGATGGCTTGGGTCAGAGCGGCGAGGGGCACGCAGGGGCG
TCGCTGAGAGCCTGTACGAGATTCGCGGGGGCGCATCAGCGGTGACAGATTTTGAGGAGG
GTGTCTCGGGCAAGAAGAAGAAAAAGAAGAAGGGCGGGAAGAAGAAGGGGTCGGGGGACA
AGGCTGCCGCCGGCAAGAAGAAGGCCGCCGAGAAGCCGAAGACGGCGCTGTCCATGCCCG
TAGACGACGAAGAAGAGATCGACCTCGTCGCCAAGATGGAGGAGGCCAGGCGGGCGATGC
CCAACGCGTGTGTGGTTGATGACGCCGTGAGCGCGGAGGTGGAGCAGACGGTGGTTAGCT
TGAGCGCGGCCAAGATGGACGAGCTGGGCATCTTCAACGGAGACGCCGTTCTGCTCAAGG
GCAAGAAGCGCAAGGACACGGTGTGCATTGCCCTCGTCGAGGAGGGTCTCGAGGACGCAT
CGATTCGCATGTCCAAGGTGACGCGCAAGAACCTGCGATTGAGGCTGGGGGACATCGTAA
CGGTGCACGAAGCGCCGGATGTCAAGTACGCGACGGTGGTGCACGTGTTGCCGTACGCCG
AGGACCTCGAGGGGGTCACGGGGGAGACGTTCGAGACGTTTTTGCAGCCTTTCTTCGAGG
GGGAGTTCAAGCCGCTGCGAAAGGGGGACACTTTCGTCACCCGGGGTGCGATGCGCACGG
TGGAGTTCAAGGTCATGGACATCGCCACCTCGACGGAAGAGGAGGCGGAGTACTGCTACA
TCAACGAGGACACCGAGATCCTTTACGAGGGGGAAGCACTCAAGCGCGATGACGATGAGA
GCCTCAACGAGATCGGTTACGACGACATCGGGGGCTGCAAGCGCCAGCTGGCGCAGATCC
GGGAGCTGATCGAGCTGCCTTTGAGGCATCCTCAGCTCTTCAACGCCATCGGCATCCCTC
CCCCAAGAGGCGTCCTTATGTACGGACCGCCCGGGTGCGGAAAGACGATGATCGCGCGGG
CGGTAGCTTCGGAGACCGGCGCCTACTGCTTCACCATCAACGGGCCAGAGATCATGAGCA
AGCTGTCCGGCGAGTCGGAGACGAACTTGAGGAAGGCGTTCGAGGACGCCGAAGCTAACT
CTCCCGCGATCATCTTCATCGACGAGATTGACTCAATCGCACCGCGGAGGGACAAGGCCG
GAGGGGAGGTCGAGAAGCGCATCGTGTCTCAGCTTCTCACTCTCATGGACGGCATCAAGC
CGACGTCGCACGTGGTGGTGATCGCTGCCACCAACCGCCCCAACGTGATCGAGCCGGCCC
TGAGGCGCTTCGGCCGGTTCGACCGCGAGCTGGACATCGGCATCCCCGACGAGGAGGGTC
GGCTGGAGGTGCTCCGGATCAAGACCCGCACCATGAAGCTCGATGATGATGTCGACCTTA
TCCAGATCGCCAAGGACACGCACGGATTTGTGGGGGCCGATCTTTCCCAGCTGTGTATGG
AGGCCGCGCTGCGCTGCATCCGCGAGCAGATGCACACCATCGACGTCGATGCTGACAGGA
TCCCCGTCGAGGTACTCGACGGCCTGGCCATCACCAATGACCACTTCAAGTACGCTCTGC
AACACTGCAACCCCTCCGCGCTGCGCGAGACGCTTGTCGAGGTGCCCAACGTCAGCTGGA
ATGACGTCGGAGGCTTGGAGGACGTCAAGCGAGAGCTGCAGGAAACCGTGCAGTACCCTG
TCGAGCACGCGGACAAGTTCAAGAAGTTCGGCATGAGCGCGTCTAAGGGGACGCTGTTCT
ACGGACCCCCCGGGTGCGGAAAGACTCTGCTGGCCAAGGCCATCGCCAACGAGTGCGGGG
CAAACTTCATCTCCGTCAAGGGCCCCGAGCTTCTTTCCATGTGGTTCGGAGAGTCTGAGG
CGAACGTGCGCGAGCTTTTCGATAAGGCCCGTGCGGCAGCCCCTTGCATCCTGTTCTTCG
ACGAGATGGACTCCATCGCCAAGGCGCGCGGCGGAGGCGGGGGAGGCGGGGGCAGTGACT
CGGCGGACCGCGTGATCAACCAGATCCTGACGGAGGTGGACGGCGTGGGTGCCAGGAAGG
CTGTGTTTGTCATCGGGGCCACTAACAGGCCCGACATTCTCGACAACGCTATCACCCGGC
CCGGTCGCCTGGACCAGCTCATCTACATCCCCCTGCCGGACTTGGACAGCCGCATCAGCA
TCTTCAACGCTAACTTGCGCAAGTCCCCTGTGGCGGACGATGTGAGCATGGAGATGCTTG
CCAAGGCCACGCAGGGGTACTCAGGGGCGGACATCACCGAGATCTGCCAGAGGGCAGCCA
AAAACGCCATCCGAGAGTGCGTCGCTGCGGAGATTGAGCGAGTGTCGCTCATCGAGGCCG
GCGAGCTGGACGAGGATGCCGCAACACACGACCCCGTGCCCGCCATCACCAAGGCGCACT
TCGAAGAGTCCATGGCGCACTCGCGGAAGTCCGTTAGCGAGGAAGAACTGGCCCGGTATG
AGTCTTTCTCGACGAACATGAAGTCCGACCGAGGATTCGAGGAATTCTCCTTTGACGACA
AGGAAGGGGGTAACGCGAACGGGGCCGCTGACGATGCGGACGCTGCGGCAGACGATGTCG
ACGACCTGTACGGCTGATGGGTGATTTTGATGGGAGGCAAGACAGGAAAAGATTGATAGA
AAACAGACAGTAAGGAAGGAGGCTGGCTGTGAATTCGCAAGCCAATTAATCCGATTCGAT
CCTACGATTGGATAGAAAACGGTAGGGCTGGCTGTGAACCCGCAGCCGATTTATCCGATT
CGATTCTACGATTCAATCATCAGACCAATCGTACGGTTCAAAACCATCAATCAATCGTAG
GATTCAGTCGACATACGTAGAACGATTCAGTCGACATCGTACGATTCATTGAGACATGGT
AAAATCGCAAAATGGAGACGTTTTTTTTTTTTTTACAATTTTTCTCCATAACGCCCTTTT
TCACCCGCTATATTGGCCCCCTCAACACCCCCTCAACACCGGGAGGGGGGGGGGTGGTTA
CGGCTCGCTTAGTTTGCTTGGGTCTTGGGGCGCCTTGAGAAGCTTGAGCGATTGAACGAA
GGATCGAGAGAGTTTTTCTGTAGTAGTAACGAGCGTAGCAGTCTCGTTTTTTTTTTTTGG
TTGCTGTGTGCGGCAGTTTTTAGCTGTTTAGTGGCAATGGTGTGCGCCACTTGAGGGTGG
GTCTAGAAGAGCATTTTTTTTTTTTTGCTGTAGCAACACAGGCAGCCACACTAATTTCTG
CTGCTGTGTGTGTAGCAGTCAGTGGTGTGCATCGGAAGTCGGTGTTCCGATTCCGGGTTG
GAATTGGTGTACATCGGTGAGATACGAGTCTGCCCGATTTTCGGAGTGAGCCGATTTGCA
CGATATTCGGAGTGTGGACGGAACGGTGCATGCCGATTTTTACTTTCTTTTTTTTGCGTT
GCTCCTGAGGGACAGGAGATAACGGTAGAGAAACAAACCTCGGCTATTGGTGGGACAGCT
ACTTTGTCGTGCTGCTTTGTAGCTAGCGCCTTGGGGTGACGAAGAAACAATGTCGTTGGT
GTGGACCATTTATTTTTCG
>NODE_242_length_6737_cov_136.089886_g144_i0
GCCCCTCCGTCGTCACCGCATGATGAGCGGCTCCATGACAGCGACGCCACAAAAAAGAGG
GAGGGGTGTGTGCATGTGTATGCCCGGGCCGTAAGCACCCCCATCAGAGGCCAGCCAAAA
CCTGAGCCTTCTGCTCCGGCGTGAGCGTAGACAGTCGTGCCGAGATATCCCGACGGGCGG
ACTCGCTGCTGAGAGCGGAAAGGGAAGCCTTGAGCGACGACTGGTCCCCCTCGGCCCACG
CCAGCACAGCCTTGTCATTCTCCCAGTCGGGGCAAAGCTCCTCCATCATCTTCGTCGCGT
CCGCGAAGGACTGAGACGGGTCCGCGGCCTTGAGCATCTTGCGGATCTCCTTCTCGGCGA
GGCGCCTCTTCACCCTCCAGTAGAAGTACTGCCGAGAGGACTTCCAGTCCAAGATGTCCC
TGACGACGCCCTTCGCCTTCATCCGTCCAGACCGGTCGTGGAGGTCGGCGAACTCGTGCG
CCACCTGGAGGTACATCGGCAAGAGCGCGTCCTCGCGCGACTTGATCTGCTTCTTCAACG
CTTGCTCATCTTCCTCGGATCCAGCCACCTTCATGTCGGCGTCCAGGCCCTTAAGAACGG
GGTCCAGCTCGTGCATCTTGGAGACCTGGTCGGCAGCCCTGAATTTGACCTCGCAGATGC
CCGGGGGCTCCAAGATACCACCCCGGGACTCCACATCGGCGTACATCTCCATCACCTCCT
CGTTGATGGTGGGGTCGATCACCACCCAGGCGCCTCCCCGCAGCTCCCCGTTGGGCGGGA
TGTAGACGAAAACCGGGTGCTTGTAGGCCACCAGAGCGTCCACGATCTGCGCGCCGAACT
TCAGGATCTCGCCATACATGTCGCGCGTTCCCCCGCTGAAGCCGCGCCAGTTGGCGAAGA
TCATGAGGGGAAGGTTCTCCCCGTGGTTAAAGTCGGCGATCGCCTGCGCCGTCTTGTAAG
CAGAGTCTGGGAACCAAACCTGCCCAGCCTGCGCCTGGATGACCTCTCGCGAGTCCGGGT
TGGCCGGGTCCGCCGGGATGATCTGCTCGCTGAGGCGCGTCTCGACGTTGATGACCCCCA
TGGGGATGCCGCCGATCCTAGCGCGGCCGACGACGACCGACTTACCCCACCCGCTCAGGT
ACTCCTGGTAGGACCCGCGGTCGAAGAACCCGGACACCCAGCTCGATCCGTCACTGCCCA
CCTTGCCGCGGCAGAGGTCACGCGGGTCGTAAGGCGCCTTCGTCGGGTACACCGCAACCT
CGCGCTCGACGGGGTCGGTCACAGGGCGAGCGGGCGGCGCCGAGCTGGCGGTCTTGGGCA
CGTAGGACAGCCACTGCAGGATGCGGTCCACGCCTTCCTGGTCGTTGCCGACCTCCATGT
GGCTCACACCGTTCGGGTGCATCACCTGAGGGCCACCGAGCTGGTCCTGAGACGTGTACA
CCTCGCGGCCCAAGAGCTTGTTCAGCGCCGAGAATCCGGTAAGGATGATGGGACCGTTCC
TCATCTGGATGGTACGCTGGCCGAGCCTGACAAGGTAGGCGCCGATGCCAACAGACCGGC
CGGTGACGTAGGACAGCGTGAAGGCTTCGTCGTAGGCCCGAGACGTCTCTCCGGCGATCA
TGCCCGAGCCGCGCAAGTTCTCCACTCCGATACCGTGCACCTTTCCGATGATGTCCGTGA
GGGCGTACCGCTTCTGCCCGTTCTCCACCACCTCCTGGGCGTTGACCGTTCCCTCCTCCA
GCGCCTCGTAGTCGCTAGCGGTCAGGTAAAGGTACTTGAAGCCCTGGGCGGGGTTGGACT
CGTCGTTCCAGGCGACCTTGAACTTGGGCTTGAGCTCCTCCACGAGGCCGATGCGGGCGC
CGGAGTTCGAGGAGATGTAGATGCGCGGCAGACCGAGCTTGCGCGCGTACTCCGAAGCGG
CGAGGAAGAACTCATCCTCCTTGACGCCGAAGGAGCCGGACTGGAAAGTCACATCGTTGG
CGATGATCACCATCTCGCGGCCCTCGGGGTACTCGGGCGTGCGCATGGCGACGTGCCAGG
CGAGCATGCCAATCTTGTTGGTGCCCACCACGCGGAACTGCTTGGCCAAGCTGCCGTCGG
CCTGCTGGAGGAGTTCCTCAGAGTCGAACAGCTGTCCCGGCATGGAGGTGTAGGCGGGGG
TGCCGAAGGCTCCCGCGGCGTCCTTGAGCTCCGCGAGGAAGTCGCTCCAGATTCCGATAA
GGCCAACTTCCATGAGGCCCAAGAAATCGTAGGCGTAGGTCGTGCCGATGCGTCGGGCAG
CGGCGCGGCGGACCTGGACGGAGTTGCTGGCGGGGTAAGGGTTGAGCATGCAGATGCCGT
CGTCCTGCGTGAGGGAGCACCACTGCTTCGTCACTCCCGTGATGGGGTCCGGGTACTCCT
CGAAGCCGTCCATGCGGAGCCACTGGCCGGACATGGAGCTGGCCATCAGGCGGAGAGGGG
TGATCTCTCCCTGGCCGTCGTTGTCGTTGGAGATGCGCGCCTTCACCTCGATCTCGTCCA
CCCGGAGCTTCAACAGACGCTTCGCGTGCCGAGAGATCATGGTGTCCATTACCTTTTTCC
ACTCGACGACAACTTCCTTCGGGACGGCGGTGAGCTCGGGCATCATGTGCAGGAAGATGC
GCGAGGAGCATGCCGGGTTCACCCTGGGGTCGAGCATAGCGCGCTCCAGCTCGTCCATGG
CCATCAGCAAGGCCTGGTTGGCGCCTTCCATGGTGTAGGTCTCCTGTCGGTGCGAGATGG
CCCTGAGGAACAGCGTCTGGGGGGTGGACCGCTTGATAGCCGCGCCGCGCTCCACGCCGA
CGTAGATCTGACTGTTGCGGCCGACCGTCGGGAGGCGCTCAAGCTTGTAGTTCACGCTCA
GGCGTCCCAGCTCGAAGATGTACGGGAAGGAAGGGCGCATGTCGCGCCTCACGGGGTCCT
CCTTGTAGTCCATGCACTCGCGGAAGGACAGGTAGTGGGGCTGCCGGGCGCCCTCTGCGC
GGAACAGGACGCTCACCATGCGGACACCGGCGTTCTTGAGGACGGAGTGGTTCTGCTGGA
AGACGGCCTCGCACTGGGAGATCACCGCGTCGACCCCGTCATCTCCGGCAACCATTGAGT
CAGGCGCCTTCATGAGGGCGACGTGCAGGACGTTGACCGCCTCTCCGGCGGTGCTCTTTC
CCGTGTCAGCGTCCTTGAGGGCCTGGATGACCTTCGAAAGGGAAGCCACCTTGGAAGCGG
TGAGGCTGGCCATTTCGGGGAGCACGGCCAGGTGTCCGTAGCGGATCGGGGAGTCCTTGG
GAGCCGTGTCGCGGAAGCGGAAGGACCAGTCGACCGACATCTCGTCGCCATCAGCGTTAA
CAGAGATGTCCAGAATCTCGTGGGCCCGGTAGACACGGCGCATGTAAGTCTCCAGGGCCG
CGGCCCTGATTGCTGGGTCGGAGTCATCGAACAGAGACGTGAGCAGGTCAACGCCGACGG
AGAGAGAAGGGGAGACGGCGAGCTGGACGGGGCTTGCAGATCCGAGCTCCTCGCGAAGGG
CCGAGAGGCGCCCCTGGAAGGGTGCCGCCTTAGCGAAGCGAAGGATGTTGCCAGCCTCAA
GCGATACCTCGCCGTACACCTGGCCCTCCAGCGTGGCGAGCCTTTCGAGCGCCGCCGTTA
GCTCTTCGCTGGGTCGCCACTCTCCCTTGCCGTCGGCGAAGTTGAGCAGAGCGCGGAGGG
AAGAGTTCAGCTGTCGGTTCCGCGAGGAGAGAGCCTGGTGCGCCTGGACAACGTTCACCA
CGAACTCCGGGTCATCCTTGTGGGCCTTGATGAGGTCGGCGATGACACCGTCCTCGTTAG
CCTTGCCGGCAAACAGGTCCTCCACGGACAGGTAGCGCTCGACGAGGGACCGCACGGCGT
GGTCAAGCTTGTCGGCGTCCTTGCAGGCGCTGAAGAGGCGTGCCACGACGGGGTCGAACT
CCAGCTCGAAGCCCTGCATGGCCATGTCGAGCCTCTGGATCATCTCGTCCACGCTGTCTT
CGACAGCGCCAGTGTCCGCGGTGAGGTCGAGCTCGCCCGTGAACGGCAGGATCTTCTTCA
CGCGGGACGGGTCCGCAAGCTGAAGCGACGCGAGGAGGTCGCCAGCGGCAATAATAGATC
CAGGGGACATCTCGTGGCTGATCTTGCCAGATTCCGTGGCCTTGAGGGGCATGATCATCT
TCATTGCCTCCACTTCGACGAACGGATCGCCCGCAGCAACGGCGGCCCCGTCCTCCTGAA
GGAATCGGACGACCTTGCCCGTGATGTCAGACCGGAGCTCACTGGGGTCGAAGATGCTGG
GCAGGACAACCGTCTTGCCGTCGAGCTGCAGCCGGAGCCCCATCGCCTCCTCCTGCCCGA
AAATGAGCCGGCTCGTGCCCTGGAAGTTGGCGATCAGCCGTCCGTCCTTCTGCTCGCGTA
CTTTCACGGGGAAGTCCTGTCCGTTGATGGAGAGGGTGAAGGCGTCCGGGGCCTGCCTCT
GCACAGTGAAGGAGTACTTCACACCCTCGTATGAGATTTCCACAGGGAACTTGTTCATCC
CCTTCAGCCCGATCAGACCGGTCTGTCCCTTCTCCAACTGCGCGAGGTAGCGGTTCATCT
CCTGCTTGCAGAAGGTGAACGCCTTGTACAGCGCAGCGCAGGTGACCACCGAGTGCGCCT
CGAATTGCACGCCCACAGACTTCTCTTTGATGAGGCCGTCGAGCCAAGAGGTGTCGATCG
TGTTTTCCTTGAATTCCGGCGTCTCAAGCAGCTGCACCAGGTACTCCACGGTCGTGCGGA
TCTCGCCCTGCACCTCGATCTCCTTGAGGGCCAGGACAAGGTTCTTTCGGGCGGCCTCTC
GCGTCGCTCCGGAGGCGAAGAGGTGGCCGAACTGGCTGTCAGCGAACTCGTGAATGCCTC
CGTTAGCTCCCACAGAGAAGTACCCCCAAACGCTGGACGTCGACTGGAACTTGACTCGCT
CGATCGTACCCGAGGTGGGCTTGAAGCCCTCGTCGGGGTTCTCGGCGGTGATGCGGGCTG
CGATGATGTGGGTGCGGATGGGGGCGTAGTCCTCGGTCATGAAGTCGATCGGGCCGTGCC
CGTAACGGTCCGGCTTGCCGTAGAAAGCACGCACGTCCGGGATCTCGTTCAGGGGTATGC
CCATCGCCACCTGGAGCTGGATGGAAGGGAGGTTGGCCAAAGAGAGCCCCTCGGTCACGG
GGTGTTCCACCTGCAGGCGGGGGTTAAGCTCGAGGAAGAAGAACTTGTTGGTCTCCGGGT
TGTACAGGTACTCCACCGTCCCCGCTCCCTGGTAGCCGATGTTTTGGGTCAGCCGCTGCG
CCGCGTGCTCCATCTCCTTGAACATCTCCGGCGGAACGATGGTTGGGGGTCCCTCCTCGA
AAATCTTCTGGAATCGGCGCTGCGTGGAGCAGTCGCGTCCGTTGAGCGCCACGGCCTGTC
CGTGCTCGTCGCCGACGATCTGCACCTCGATATGCCTGGCTCCGGTGCACAGCTGCATCA
GGAAGATGGGCGAGCCGATGACCTCGTTCGAAACCTGCACAAAGTGGGATTTCATGTCCT
CGTCGCTGTGGGACATCCGGATGCCCTTGCCCCCGCCTCCCTCCGAGGCCTTGACCATGA
CAGGGTAGCCGATGCGGTTGGCGGCGGCGAGGGCCTCGTCCAGGGTCGTCACCTGGGCCT
TGCGGAAAGTCTCAGCCGGGATGGTGCCCTCATCATTCAGGACCGCCTCCAGGCCGTCGC
CGCTCCAGGGGATCGACGGCACCTTAGCCGTCTGGGCCAGGATGTTCGCGGCAATCTTGT
CTCCGAGCACCGCCATGACCGGGGCCGTGGGGCCGATGAACTTGATGCCCTCTGCCGTCA
GACGCGTCGGAAGGTTCGGGTTTTCGGAGGCGTGTCCCCACCCGGGCCACACCGCGTCCA
CCCCCTGCTTGATAGCGGTCTCGACGATAAGGTCCACGTTCGCGTAATTGAACGAATTCT
TGCCTCCAGGCACCTCGACGATGGCATCCGCGAGGCGAATGAACTCGGCGTTAGCCAGGA
GGTCCTCCGGGGTGGCCATGGCAACGAACTCCACCGCCTTCTCATCGCCCAACTCCAGGT
AGCACCACTGCCTCATCGAGAGGATGGCCTTCGTTCCCGCCATACCGTTGTTCGCGATCA
GGACCTTTCTAATGGGACGCGACCCCCCACGGCCGGCGATGTATTCCCCCATGCTGTCCG
GCTTCTCCTCGCCCGCGACAACGCCTGTGCTCTCGGTCATAGCCACCGCCTTCAGCCCCT
GGACCCCATCCGACAAAAGCCTGGCTTCCTTGGAAACCTTGCCCTGGAGGGAGGGCGAGG
CCGCGAAGGTGGACGACTGCGCGGAGCTCCGTAGGTTGAGGTTGGGGGTGTGAATCACCT
GTCCTGGTACAACGAAAGCTGAGCCTTGCCGGACCAGCTGTGCCGCTGCAAACAGCAAGC
AGGCGCCTCCACGCCCACGCCTATGCATCGCGTCTTCTGTATCACACAACAAGCGTTGCT
GCAGCTGCAGCCCGAAAAGGCAAAGGCTTGCCTTTGTTCCTGCAGGCGCAGGGTTTCCCG
CTGCTACAACAGCAGGTATCCGCGCACGCCGATAGGCGAGGGTAACGGCGGCGCAGCCAG
GCCGTCCTATACCCAAAGGTCTCTGGTGTGTGCTATGCGAAGATGGCCTTCACGCTCGTT
TCTGTTGCCAGAGCACG
>NODE_243_length_6736_cov_2265.629746_g132_i2
TGTTGACTGTGCTAAGATATACGACGGAGATGATCCATTTGGTAGTAGGGAGTTCCATGT
ATTTGTGAGGCATTATGTGTGAGGGGAACTTCTACGCTGTCACTCGACAGCTCGATAATA
ATACAAGAGAAGAGTTTCTGTGTTCAACTGTCTTGAGTCACCAACGACGCGTTCCCGTGC
CAGCTACGTATACCTTTAGAGATCAATCAACACACTAGTGAGCCGGTGATCTTCTACTGG
TACGAACGTAGTCCAGGCCAGCCTAGAGAGGCGGGAACCTGCTCCCAGCGATGCCCAATT
CTGATGGGCAAAGCGAGGATGCGAGCGTCGACGAGGAGGAGATTATGAGAGCAATGAGAG
ATGAGATTGAGGTCCTAGAGAGGACAGTGGAGCAGCAGAGGCTGCGCGCCCAGAGGGACG
CACTTCTCGCAGAGGCGGGAAGGGGGGCCGGTGGGGGGAGGAGCGAAGAGACGACTACTG
CTGCGGCGACTACTGCTGCGGCGACTTCAGCTACGACTGCTGCAGTGCCAACACCCGGGC
AACAGGCCCAACCAGGCACGTCGCGTTTTTCTCTCTTGTCCCGCCCTAGTTTAAGTCAGT
CGAGACCCCCCAAGTTCGATAATATAGAAGCCCACTTTGGTATGTGGCGCAGTAAGTTTC
TGGCTTACATGTCATCGCTTGGTTGCCTGCACGTACTCAAGTTGACAGACAACCCGATAA
TGGTAGGGGACATGAACGTGTCCCAGGAGGAATTGGAGCAGAGGCACAAGCCGCAAGAGA
TTGCTGATGCGCGGTTTGTGTATGGTTTGATGATGGAGTCGATGACAGGGTATGCTATCG
CTGAATTTCGCATGCAGAAGGCTATGTCACCGAGCGGTGCATGGCTGGAACTAGAGAGGT
ATTACATGCCCAAAACCATTGCTGCCACGCACAGGCTGAAGAGGGAGTTCGAAACCATCC
GAATGGTAGAGGGTGAGGACCCCCTGTTGTTTCTTGGCAGGGTAGACCAGGCAGCGGATC
AGTTGGCCATGCTGAATTGTGGGAAGAGTGTTGAAGAGGTGAACAGACACATCGTGAATA
ACCTCTCGTCACTGTACACAATACAAAGCAAATCCATCCTCTCTCGCCCGTCCATCCCTC
GTTCCGAGATCGATGAGATCATCCGTGACGCGTACGCCAATGACAGGGTAGAAAAGGAGA
TGGTATCAAAGGCGTTGGGTGTAAAGGGGGGAGGTGATCCGCATGCCTTGTACGCCGGAG
CTGCGCAATCTGCCGGTGGAGGAGGTGCGGGTTCAGGCGGAGGGGGGAAGAGCAACAAGG
GAGGCGGAAGGTTCAAGGGTGGGCAGCAGCAGCAGCAGCAGCAGCAACCTCAGCAGCAGC
AGCAGCAGCAGCAGCAACCTCAGCAGCAGCAGCAGCAGCCTCAGCAGCAACAGCAGCAGC
AGCCTCAACAGCAGCAACAACACCGTCACCAAAAGCACAGCGGTGACGGTAGAGGCGGAG
CGACACCGCAGGGCATTACTGGCCCCCAATGGCGTTGGGATGCTGCGGCCTGCAGGTACC
GTTGGGATGACTCCGGAATTAATCCCTTCGGTACCGGTGGGCAGGTCCCGCCGATGGGCT
GGGTACCTACCGCGCCGCCGCCTGGGGCTATGCCTCCGGTGCCCCCACCGCCGGTGAGTG
CTCCGGCGGGCTGGGCCCCCCCACCGGGTAGTAAACCGAGGGGGGGCAAGGGGCTTTGCT
TTCGTTGCAACCGGCCGGGGCATTATATCGCAGAATGCCCCGTTGCCCCCGCGCATGCAA
ATATCGCGATCCCGTCTGCTGCCCCTCAATACCCCTCGATGTACTACGGTGGTGGCTGGC
TGCAGGCGTCACCGACACCCTACGGCAGTGGTGGGTATACCTCAGCCGGAGCTTCCCCGC
CTCAGCCCTCCTCGAGCCCTTCCCCTGACCTGGCGAACAACGGCAGCTTTACGCCTACGT
TCGACCCGCATCTTCTCACCGCGCAGTTTGCGCAGCAAGGCAAGGCTGGTAGTCATGATT
TTGTTGAGGGGGATAAGCGGGAGGAATGGGTAGCGGATTCTGGTGCTACTTTTCATGTGA
CTGGTAACCCCTTTGGTATGGTAGACTGTTCCCCCCCTTCCCCCAACAGGAGTAGTTTGG
TCGTAGGTGACATGAGGTCACTGAAGGTTGAATGCTTTGGTAGTATTCCGCTTGTGATGC
ACAGCCAGCAGGGCGACGTAGAGGTCAAGCTGTTGGACGTAGCGTATGTACCCAGTGTGC
GCTTCAATCTGTTCTCGCTCCACGCAGTCATGCCGAAATGCCTAGTCACGCTTAATGCGG
ATGGAGCTCATCTGTTGGGAGGGGGTTTGTCTTTCTTGCGTAGGGATGCTGGATCGTACG
TTCAGGCTACTCGGATTGTTGAGACCCCTATCGCTGCCGCAGTGTTGGCCCCCGGTAAGA
TGAGGAGGATCGATATTAACGATCTTCATGTTTCCCTTGCCCACTCCCATGCCGATACGC
TTCGTGAGACGGCCCGCCAAATGGGCATTAAGGTTTTTGGAGAGTTGGTTTCGTGTGCCG
GATGTTCCGAGGCGAAGGGGAGGAGGATGGCGGTGCCGTGGACGACCGACTGCCGCTCGA
CCAGGCCTCTGGAGCGTCTTTTCGTGGACCTGTCGGGCAAGCAGCCTACGTCTGCAGGCG
GTGCCGAGTACCTCATGATGATCGTTGACGACTACTCGCGGCTGGGATGGCCGTATTTCT
TGCGCCGGAAGTCCGATGTCCCGAAGGTCTTCGCTGGATTCCTCGCCGACATCAACGCGA
AAGGTCGCCCGTCCACCGTGGAGTGCCTTCGCTCCGACAACGGCACCGAGTTCGTCAAGG
CGGAGTTCGTGGAGATGCTCAACCACTATGGCATTCGGCGCGAGCACACGCCCGTTGACT
CTCCCAAGCATGATGGCGTAGTCGAACGCCGGATAGCTATGACGCTGCAGCTTGCGATGG
CGTCACGCCTGGAGGCCCCCCGCCTGTGCGGGGACGCGAAGATACCGTCGACGCAACCCC
TCTGGGCCGAGGCCTGCAAGTACGCGAGCGACGTCATCAACATGACGGCGAGGGTGAGAG
ACAAGCCGGACATGCACTCTCCGTACCGGCGTTTTTACGGGAGGTCACCGTTCGCACGGC
TCCTTCCGTTCTTGAAGCCGGGCTACCATCATGTGCGGAGGACCCTGAAGACGAGGCCCA
AGGCGGAGCCCTGTTTTTACCTGAACAGCGGAAACCACCACTCGGCGGACTGCTGCAAGA
TCCTGCTGCTGTCTGGCCAGAGGTCTTACTCCCGCGACGTTACTTGGGAGCACCCGAGGA
AACCGTTTGTGGGGTTACTGCCTTCGGAGGAGGAGTGCTCTCCGCCGCCGCCGTCGCCGC
CGTCCCCGGTCACGCCGTCGCCGCCGTTCCCGGCCGCGCCGGCGCCGGCGCCGCCGTCCC
CCGTCACGCCGGAGCCTCTGGGAGGCCCCGGCGCAGGATCCGACCAACCGTCGCCGTCCC
CACTGCTGCCGCCGCAACCGCCGTCATCACCGCCGCCGCCGCCACCGCCGCTACCGCCGT
CGCCGTCACCATCGCCGTCGCTGCCGCCGTCTTCGTCACCGCCGCCGCCACCGCCATCGT
CACCGCCGCCGCCGTCGCCGCCGTCATCGCCGCCGTCATCGCCGCCGTTGCCGCCGCAAC
AGTCGCCGCAGCCACAGCTTTCTCAGCGTGCTGCCCGGGAGCTGGGTAGTTACAACCCAG
GCCCGGAGGATGGCGATCTACAGAGAGGCCGGACTAGGGGGGAGACTGTGAGGCACCAGG
AGCTGGGCGGCCTCACCCCGAGTCCGGAGGATGGTGATGTGCAGAGGGGCAGGACCAGGG
GGGAAACTGCGCGTCACCGGGAGGCTGTGGGGCATGGGCTGCTGTTGTTGATGGCAGCGA
GGGAAGGTATAGGTCATATACTTTTCCACCAAGCCCCGCCGTACGAGAATCCCCCCCTTC
CCGCGCGGCCGGTGAGCGAGCTTTCGACGCCGAACTCGTACGCTGGAGCGTGTACGGACG
AATATTCGGCCATCTGGAGGCAGGCGATGGAGAAGGAGTATCGTGGGCTGGCGGACGCGG
GGACGTTTGGGGCGGAGTAGCAGCCAAGCGGACTGAACGTCATCTCGGCGAAGTGGGTGT
TCGCCTGGAAGTCCAACGAGCACGGCGAGGTGGTTCGGGCGAAGGCGAGGCTGGTGGCAC
GAGGTTTTAAGCAGCGTGAGGGTATTGATTTCTTTGAGACTTTTGCCCCCACCCCTGCGG
CGTCTTGTTTTCGTTTGTTGGGTGCTATTGCGTGCGAGTTGGGTTTGGATTTGTGTCATT
TTGATGCTGAGCAAGCGTTCGTTCAGTCGAGTTTGGAAGAGGATGTCTTTATGCGACTGC
CCCCCGGTTGCGGCGAAATGTCTGGTAAGGTAGTCAGGTTGAACCGCAGTCTCTACGGCT
TGAAGCAAGCGTCGAGGTCGTGGCACAACCACCTACTTACTCACATGAAGAGTCTTGGAT
TTGAGCAGAGCCCAGCTGATGCGTGTGTCATGCGATTGATCGAGTCGGGCTCTGTCTCCA
TTGTAACAGTGGTTCATGTGGATGATATTTTTGCTGTAGGACTCAAGGCCAGATGCGATC
AGTTCTGTGAAGACCTGAACCGTCTCGTCCCGATCAACAACCTGGGCGAGTTGCGGTGGT
ATGCTGGTTGTCGTTTTTTGAGGGATTGGGATGCTGGTACTTTGACGATTTCGCAGCAGG
CTTTCGCTGAAAATACCGCGGCAAGGTTTGACGTTAGCTCTGGGAGGAGAAACCCACTTT
CGACTGGTCTGAAACTCGAGGAGTTCGACGAGAATGAACCCGTGGGTGACTGGCCTTTTC
GCGAGTTGGTGGGGTGCTTGATGTGGCTTGCGAACCAAACACGACCGGATATTGCGAACG
CGGTGCGAGCAGTAGCGAGGTATTCGAATAAGCCGAGGGAGGTGCATTGGAAGACAGTGA
TTGGTATTTTAGAGTACGTGTTTTCTACGAGTGATTTTGGCATTACGTTCCAGAAGGGAA
ATGGGCTTGAATTGGTAGCGTTTGCGGATGCAGACTATGCTAGCAAGGCCACTGACAGGA
GGTCAGTTTCCGGTGGGGCTATAATGTGTGCGGGGGCGTGTGTGTGCTGGTTTTCGAGGA
CGCAGAAATGCGTTACGCTCTCGACCACTGAGGCCGAGTATGTAGCACTGGCGGAGACTA
TTAAGGAGGCGATGTTCATGCGGTATGTCTGGAGTTTTATTTTTCCGGGTTTTGGGGAGA
CATGCATTACGGTTTTTGAGGATAACGAGGGAGCGAGGCACCTAGCACAAAACCCAGTGT
GTACGTCGAACTCGAAACACATCGACGTGCGACACCACTTTTTGCGGGAGCTTATTTTTA
AGGGGGAGTTTGGTATTATCCATGAAGAGTCGGAGGAACAGCATGCAGACTTCTTGACAA
AGCCACTCAACAACGCGGCTTTTCGTTACCACAGAGGTTTTCTGATGAATATTGATGCGT
CCTCGAGGTAGGAGGTTTTTATGTTGGTTTTCATTTAGGGTACTGTGGTTTGAGTGCCAG
ATTAATTATTTGGGAAGAAGTATGTATGCTATCTCGCATTACCGTTGCGATCTGTGTATC
TATGGCGGTAGTAGGGGATGGAAGGAGGCTTTCATTCGAGGGGACGGGGTTCCCTGCGAT
CTCTGGCATTTTATCTTTTTCTTAGTTTTTATTTTTCTGGTGTGACCGCATACAGTAGTG
TCATATTTTCCATGACTACAATGATTTTCGTCTGAAATTGTGTGAAAGGGTTTTTGCTTG
TCGTCAGGATGAGTTTTTCCTTTTGATATTAAGATGTTTTTGGCTTGAAGGTTCGAAGAC
CTACTTTGAGGTTTTGATTTTTGATTTGGAGATTTGATGAGCTTTCAGTTTTCAATTTCA
TTTTTGGTTTTCGATTTTGTGCTTCAAGAGTGTAAGAGTTCATTATGGTTGAGATGTGTT
CATCCTGCGTTGTGGTGCCTTGTCATGCACAGAGCAGGGGGGAAGGAATTTGTATGGTCG
TATATATTGGGGGGATGTTGACTGTGCTAAGATATACGACGGAGATGATCCATTTGGTAG
TAGGGAGTTCCATGTATTTGTGAGGCATTATGTGTGAGGGGAACTTCTACGTGGAATTAG
CGGGAGAAAGGGACGTTTCCTATCTAGCAACTTGCTGGATATTGTCTTTTGGTGTTCCGC
CATGAGCTGTCACTCGACAGCTCGATAATAATACAAGAGAAGAGTTTCTGTGTTCAACTG
TCTTGAGTCACTAACGACGCGATCCCGTGCCAGCTACGTATACCTTTAGAGATCAATCAA
CACATGGCAACTGGAATAATAATACCAGGTTCATCTGGGTTCGTATCGAATATAGTCGGT
CGCCCCGATGGTCTATTAATAGTGGTAACCTCGAACGCTTCTAAACGTTGATGTCCGGAG
TTAGAATCTCACGTGGGCCCGACTTTTGAGTTTATTTGCAAAAATAATTAAAAAAACGGT
CAACTGCTGAGCGCCTATCAATAGTAGAGTGGGTAGGCACAATCCGATGCGAGTCGACGA
GGGAAGAAAAAGCTGAAGTCTTCTCGCGATAAAAATCCAAGGCAAGAACCGTAGTGGGGG
AGGAGGAAGAGGAGCC
>NODE_244_length_6732_cov_141.946388_g145_i0
CTCCAAGTCGAACGTCTTGAGTGTGGGCGAATCACTATTCACACCACACCTTACACACGG
AGTATTTGACAACCTGCAGCAGGAGATAGTGGAAGTTACCAACGTGGAGATGGTGTCTGG
CACCAAGCAGTACACCCGAAGTGATCGTCCTATCTCCACTTCGCTCGTGTATTTCCGTGT
TCTTGACCTTCGAGTTAGATATCGGCTCGTCAACGGGAAGAAAATCCGACCGTACTGCGT
GCTACGGCTGGGAAATCGGCATCACCGTTCTGGTGTCTTCCCTGCAGAGGGCTTGCAAGT
GCATTCTCGTCGTACGACGGTAGACGATCGACAAGTTTCAGCGTCGGGCGATGATGACGC
GGGTAACCCCGGCGTTTTGTGGGAGATCCCAACGTCATGCGTGACGCCACACTGCCCGAG
CCATGACAGGGTGGCGAAAGATTGCGAGGACAATCAGGCGCGACAGGGATGCGAGCGACA
GGAAGACCGCTCCTTTCGAGATTCTTGCCAGGAGATTCTGGTTGAAGTGTACAACACGGC
AGACATTGACACCGGGTTGTCCATTGAAGGCTTCGAGGCGGAGATGTTGGGCGTTCTGAG
GATCAAGCTTTCGGACATCTGGACACAAGAAATCCGATCTAGTCCTGCTGCAGGCGGTAT
ACTGACAGATTCACAAGCTGGTTTGGGCGAGTCGTGTGAGGGAACGGCTGGTTCGACTAA
ACTTGCTGGTCACTCGGATGCACACACTTGCGACGCAACAGAGACGCAGTGTAGAACGGA
CCGGTGGTTTGGCGGGCTTGTGTCCCCGTCAAGTCCGTGTCGGCTCAACAGCAGCGCAAG
TGGAGATATACCGGCATCTGGCGACTACGTCGTGGAGGCAAGGCTGGAGGCATCCTGGGG
CGGATGTACACTCGCCCGGTCGAAAAGTCCTTGCCATGACAGCTTCGGCCAGGCCGTAGA
CCCCAGGAACACTTCAAAGTCCTTGTCGGCCCAGAGGCTCTGGGAAGTGCAAGAGCCTCT
GCAGAGGAAGCGATGGCAGTCCGAGGCGGGACAGTCAGTTTTGTCAGCTTTTCAGGCACG
AAGCAGATGTGCGGAATCACCGCGAATAAAGCGAAGAAATGCACGCGGCGTGGAGGAGTG
GGAGGGCGAACTCCGCGACCTTGTCTGGAACGGTGTACCAAGAGAAATGAGAGAGGAGGT
GTACATGTCCTTGTCAGGTGCTAACTCGAAGAAAAATCTCTTCGAGATTGGATACTACCA
GAGTCTGGTGAACACCTGTGACCAGCTGGAGGCCGAAGGCAACGAAACGCACGACGTGGC
CAGAGAACGGAAGGGAAAGGGATCGGGTGACACTGTCAAGTCAGGGCAGTCCAATTCCAG
ACCACAGGACGAAAAATTAATGACTACTTCAGACCTGCCCTCTGAGCACACGGTACCCGT
GACATCCGTGAGCCCGGCTTTGCCCCCGAAACCACGCAGTCACACAACCGACCCGGAAGT
CTGTTGCGAATCCACCAGCACTTCAAGCGGGTCCATCGATTCTTCTTCTTGGTGTTCGCA
CGGTGCGGCCGACCAACGCACTAGGTCTGTCGCTAGCCCGCGTCAAAACAGTCCAACCGT
GGAGTGCAGGGGAGGAGCTGGTCTGAATGGAGTATCGCGGAAACGATGCGCGTTCAAGGC
CGACGCTTCCTCTCTGGCGCAAGGTGGCTCGGTAAATTTGATGGAAAATGCCGGAACAAT
GCCATGTGCTGACCGTAGCTTGCAAGGTGCACGAACCGAGGCGCAGGAAGATGGAAGGAG
CTCATCCGAGTTTGTTAAGCTTGCAGACGATTCCTTCACGCCGCAAGAGATGGAGGTTCA
GCGTCAAGTGTGGCGGGAGATCGAGGGTGATGTGGATCGCGTTTTTGCGAACGGAAAGAC
TCGCGTCAACAGCGCAACGGGCATGGCGACCATCAGGCGACTTCTACGCGCTTACTCGAT
CCACAATCCGGCCGTGGGCTATTGCCAAGGCATGAACTTTGTCGCTGGCTTTCTTTTGGA
GGTGGTGTCGGAAGAGGCGGCTTTCTGGCTGCTTGATTTCTTCTGTGAAGACCTTAATCC
GGGGTACCACACCAAGTCCATGCTGGGAGCCAGGTCAGATATCGCGGCTCTCAAGGATGT
TTTGCGAAGCGAGCTTCCAAGGTTCCACAGCCGCGCGAACGAAGTGGATATGCCACTGGA
GCTGAAGCTGACGCAGTGGCTGGTTGTCGGTTTCGTGAACTGCTTCCCACCCCGCACAGC
TTTAAGGATATTTGAGGTGTCCTTCCTCGAGGGCTCCGATGTGTACTTCGCGACAGCCCT
GGCATTTCTAAGATTGCACGAGGCGGAGATTCTGCTGGGCGAGGATATCGCGGATGTGGT
ATGCACCCTGGACCGAGCCCAAGCTGGGATGTACGAAGCTGACATCCTTCTCAACCAGGC
ATGGCGAGAACTGACGCTTCGAGGGAAAGATATGCGAACGGCTCGCGTGTGGCATCGGAA
CCGTGTTCTTCGTCAGCAGGAGGCCTTGACAGAGAAACATGCTACAGGTCCGAGAATGGA
CAGCGGTGCATGGCACGGAGCTGATGGGCATGCAGGGGACGAACGGGATGGGTGGTTGCA
AGGAAGGTCATCCACAGGAACTGGTGGCTCGGCGTGGCTAGTTCTGGTGCCCAAGGCGCT
CGCTGACCAAATGGAGGCTATCCTGTGCAGTCTCAACATGAGAGCGCTTGGTACCACACG
CGGCCCCTTGACGGACGGGAAGCTGGCGCGGCCCTCGCTGATGCCACTCTTGGTCGGAGG
CGTCCGTTGGTTGATGGGGGGTCGAAACCACTAGAAGCGTAACTGTAGTCACGCGGCACG
AGGACATTGCTGTCAAAACGCGTGTGCTGTATTTTTACAGGCCAAGCGTAGACGCTGCCG
AGCCTGCCGTGTACCGTCAACAATTAATCCAAGGCGTCCCACAGTAATCCAGCGTTCCTG
TAGAACCCTACGTACTGTAGTAGCATAGCCCGTTCTGGTAGTTTGTTTTTGTATTCAAGA
CTAATTTTAAAACATTTTTAAGCGCTGTGGAAACTGCTAAATGACGTCAAAATTCGTTCG
AAAGGGAAGAAAGGAAGGAAGCCTAGACCGCGGGTGTAGCTCGTTGCCTGTCCGAGCATG
CACGCAATTGGGCTTGCAGTGCGCCCTTCTTTGCGTCGTAGGTCTCCCGTAGTTTGGCCA
GGTCTTTTGCAAACGCAACATCTAGCCGCTCCATCTCGTTCAATAGCGCTTGCGCCTGAG
GGTTGGTCTCCCCCGTGCCATTGGTCTGCGCTGGTCTCCCCTTTCCTTGTGTCGCAGCCG
CAGCGCCACAGTCTTGTGAGGTTCCGCCCTGCCCACCCTTGGCGAAATACTTAGCTGCCG
CTTGGAGGTTCATCTTCATGGCATGCGATGGCCCTTGGCCTGCACCCTCGTGAGAGGCGA
CAGTTTGTTCGCTGGCCGCATGGCCCAAACCTCCTTGAAAAGCTAATGCTTCAGCGGTAA
GCCTATTCAATGGCGCCTCTGGCGTTCCCACGGTGTGTCCTAGCTGCCTCGGCATATCGC
CTTTCGGGAGCTCCTCGCGGTCAGGCGGTCTAACTACGCTGCCGTCCGAGCTGCAGTCAT
CATTCCCGCCGACGTCAACAGGTACCCTGAGGACACTGCCGTCTGAGCTGCAGGCGTCAT
CCTCGTGAACGTTTACCCTAACTACGCTCCCGTTGGAGCTGGATCTGTCATCGCCGTCCG
CATCGCCAGCTACAGGAACTCTGATCATGCTCCCACCGGAACTGTAGCCATCGTCGTCGT
CGTCGTTGTCGTCACCTATAGGAACTCTGATTACGCTGCCATCCGAATCGCTCTCTTCGC
CGATGGTGTCATCATGATAGCCATCTTGTCGTGCCGGTGATCTGTCGCTTCCGACGGCCC
CGGCCGGACTTGCTGCCCCCAGGAACCCCCCGTCGGACTGTCCGTTTCCCCGGCAAGGCT
CCCCGCCCCTCGAACTCATTCGTCGCAGAGTAGCAGTCTTGCTCCCACCAATATCTTCGG
GCAATTCACCAACCATATTGGCCTTGGCATCACTAGCATCCTCGCGAAAACTTGTCAGCA
CGGGAAGATGTTGCGCGACCAAATCCCGGATGACAACGGACCCCCCCTCTCCACCACGCT
CCTGGATAGCTGCAACGCTCGCTGCAATCCAGGGATGCCGCAGCAGGGCTCGCGATGTGG
GGCGCTCCTCAGGCTTCTTCTCTAAACATCTCACGACGAAATCGTTGAACTCCAGCGACC
ACTTGGCGGGCTCGGACAAGGTCGGGCTTGGCTTGGACGGTATCATGAAGATGGCGCGCA
TGGGGTGGACGTTGTTGAGCGGAGGGTTACCTTCCACCATCTCGATGCACGTAATCGCCA
GGGACCAGATATCTGCTTGGCCGTCGTACGGAACCTCCTGAATAACCTCAGGTGCCATCC
AGTAGGGAGTGCCAATAGCTGTCTGGGCCTTGTTCGCCATGGTATTGACCTCTTTGGAGA
CGCCGAAGTCCGCTAGCTTCGCCCTGCCATCCAGCGTGAGGAGGATATTGCCGGCCTTCA
CGTCCCTGTGCAACTTCCTGTTGCTGTGCAAGTAATCCAAGGCGAGCACCGTCCACGCGG
TGCACTCTCGCGCCTCCGCCTCTGACAGCGTCACTTCACATGCCTCCAGGATGTCGCTCA
CGCTCCCTCCGCCCACGTAGTCCATGACTAACCACGCCTCATTGTCCTTGTAGAAGCAGT
CGTGTAAGCGCACGATGTATGGGCTTGTGCAAGCTAGCATAATATCCACTTCTTTGAGCA
AGTCGGCCGGATTGTCAGCAGGGATGATCTTGACGGCTACCTCCATACCGTCTGTCCGCC
GCTCCGCTCGGTAGACTGCTCCATAAGATCCCTCGCCGAGCAGCTCCAGAAGTCCAAAAG
TCTCCTCGGGATCCCTTATATCCTGCATGAACGACGACATGGTCTAGCTTTCCGGATGTT
CGCGGCAGTCAACTGCTGTACTGCTGTACTCCTGGACGCAAATGTTTACCTTCTTTTCGG
GAAGGCTGGCTGGCTTGGCGGGAAGCTAACAGCGCTCCTGAAAGAGAACGGCAAGGAGGT
CCACCTTGCTGACTCCCGGCTCGAGAACCGTGAGAGCGTTATAAGGGAAATCGAGTCGAT
CAAGCCAACCCACGTCCTCAACGCTGCCGGAGTGACCGGACGGCCAAACGTGGACTGGTG
CGAGAGCCATCGCCCCGAAACTATCCGGTCCAACGTCATCGGAACTTTAAACCTGGCAGA
CGTTTGCTCGGCTAAGGGCATTCACTGCACCATTTATGCCACGGGGTGCATTTATGAGTA
CGACGCAGAGCACACAATCGGGGGCAAGGGCTTCAAGGAAGACGACGTGCCGAACTTCAC
AGGGTCGTACTACTCTGACACGAAGGGCATGGTAGAGAAGTTGCTCGCAAGTTTCTCGAA
CGTATGCATCCTGCGAGTACGGATGCCCATTTCGGATGACCTGGGCCCGCGCAACTTCAT
CACCAAGATCGTCAAGTACGAGAAGGTGGTGAACGTCCCTAACTCCATGACGGTGCTTAC
GGACCTGCTGCCGGTGTCCCTCGTCATGGCAGAGCGGAAATTGCAGGGAGTGTTCAACTT
CTGCAACCCGGGAGCGATCAGCCACAACGAGATACTGGATTTGTACAAGCAGGTCATCGA
CCCGACGTTCGAGTACTCGAACTTCACTATAGAGGAGCAGGATAAGATTTTGGTCGCAAA
GCGGTCGAACAACACTTTGGACGTGTCCAAGATGGTCGACGCCCTCCCTGACGTAGAGAT
CAAGGAAATACATGATGCCATGGTTGGTGTATTTGAGAGGATGAAGAAGAACCTTCTCGC
GGAAGGCATTCTCCCCGACAATCTGCCTAAGCGTGCACCTGCGAAGGCCTGAAGTAGCCC
AGGACACCTGTCGTGCGAGAGGGCAACAGCAGCTGCTCACCTCAGCTAGGATTCGTGACA
CTTGAGAGGTGTACTTTCCTCCTGACCCTGAGTATTTTCAGCGCCCAATTTTGCTTAGAC
GTCCCTTCACGTCAACATCATGGGGATCGCCGGACTGATGGACTTGTTGGTGCTGTTTGC
GCTCGATAATGGGTGCGGGATGGCAAGTGACGGTTACGGGTGATAAATTCGTATCGACGC
GGGTGGATGTGCCATCTGGTACAAAAGGGGCTGTGTTGCTCGTCGGGTCTGCTGCTTGTA
TGTTAGCGGTAGTATCGGTGGTTGAAAAGGTAGCAGAATGTCGCCGAGGTGGGGTCACCC
AGTAGTGGGGTCACCCAGTATCGAGGGACTGCACACGAGCGTTGTAGCGGCAGCGATACC
TTCAGTTGTAAAATTACATTCGTGTAAAAGGCCAAAAACTTGCACAAAAATATTTGTTTT
CTCCGTCGGACCCCGTCCCATGCCCTCTACTGCAGAGCAGGCCCCTGAACTCCACATAGT
AGTCGCCATCGATTCCAAAAGGAAGCAGCTTACACACATGGGTCTTGCTGCTCATCCGCC
TCAAGTTTGGGACCGGTACCATTGTTTCGCCTCCAGTTCGGTTCGCCGTTTGAGGCATGG
CCTATTCATCTCCCGAACCGACGGAGTTTTCGTGACCCGACGATGGGGCGAACAAGCTCA
AGAAATCCTGGC
>NODE_245_length_6730_cov_200.123930_g29_i3
GCCGTGTAGACAACATGACACGGCCCTTACGTAAACACCCCGCACCTTCATGGCATATCA
CCACCATCCCAGCAATTGCCATGTGCCTGTTGCTCTTGCCCGGCGGTGCGGATGCTTTCT
CTGTCCCTGTGCCAAGCAATTCCTTGCTATACCGACTTGTGGATCATGTCGATCAACTGC
AACAACAACAACAACAACAACAACAACAGCAGGGACCCAGACCGGCCGGCCATGGCAGTA
CCGGCGATAGTAGTAGCGGTAGTGAGGTAGTACCTCCTCCTCACCTTTTCCGCATCCCAG
CCCCCGGCGGAGATGTCTGCCTCGTCGTGGACGAGAAAGGCGCCTACCATGCCGTCCGAG
ATGCCTTCCCGCCCTTGGGCCTGCCGGTGTCTTCGACGGGAGTGGTCGATACTCAGGTGA
ACGTCATCAGCGACACTCTCTTCGGGACGCGTTTCAACCTTTCCGACGGTTCCGTCCGCG
GCCCTTGGTGCCCCGGCGGGACCGCCGGCCCGCTCCTGAGAATCGCACGCCGTCTGCGTG
GCCCCCTCCTCCATCTTCGAAAAATATGGACCCGAGTCGTCGCACCGGTGCCCTTTCTCC
GGCGAGCGTTACTCGTCGTGCGGAGAAGAGACGAAGACAGCGCGAAAGAGGGGACGAGAC
CGCCGCCCAGCTTGACGGCGGCGCTGGAAGCGCTTCCCGTTACTGAGAATACCGACGGAA
GCTTGGCGGTCACGCTGCCGCCGCCGCCGCCGCCCCGTCACGCCGCTGTCGCTGGTGGCA
CTGGCGCTGACGCGGCGAGCGAATTGAGTACGGGGGCGGATGGTGTCGAAGGGCATGTTG
GGTTGGCACGTGATTCGACGCAGAAGAAGAGGCACCAGCTGTCTTGGGTGGCGGATTGCG
GTCTCGCAGGGTATGAGCACTGAGGTGTTCTTGCTTGCTGCTGTGGGCTGTGGTGTTGCT
TGCACCTGTTTGTAGAGCTAGTATATACAGTGTGCTGCTCTTGTGCCTGCACGTATGGTA
TGAAATTCAGCAGTTCGTCCGCATCGCGGATCTCAATCATGGGGCACGTTCCTCGTATTA
TTACGCAGCTTGCAGAGTAGTTGGAGGATCGACCAGTTTGGTCGGATGATTTTGCGGCTG
TCGTCTTGTATTGTCGTGATGCTGCTGTGTTAAATGTATAAAAACGAACCCTACTCTACT
CAGCCGTGTCTCCCCCGGCCTGCCTCCCTGCTGAGGTAGGCCGAGGTCCGCAAGTGGACC
TAAACCTCGAAAGGCCACCCAACCCAGACGGATACACGGTCCTTAGCACCGTTCAGAGGG
GGATCCTGAGTCTGGCAGTCGGGAGTTACCGCTATCGTGAGATCAGGGTAGCTCGTGACG
CAGCCAGCTCGGGTGGCTGCAGATGGGGTTAAACCCTAACGCCCCGGCTTGGACACCGGG
GCCATGCAGCAGCAGAGAGCACGGAGAGGGTGGCGGAGTGACCGCACACCGTGTGGGTAT
GCACCAGAGAGAGGAAGGAGGAGAATCCAGAGCTGGAGGGTCGAGCCGCTCCGGGATGAG
GCGTATCTCTGGTACAACAGACAAGCACCGGGAGAACTTTTTTTTACTATACCCCGAGAG
TGCGCAAAGCAATCAAGAAAAAACACATAAAAAGGGAACGAAGGAGGAAAAGGAGGGGAC
GGGCGAAGCGCAGGTTGGCTAGGAAGGCACCACGCACCGCCCGGGAGAGGCAGCAGAGTA
CACTTGTTAGGGTAGCAACCTGGAATGTGCGGACTCTGGCTGTAAAAGGGGCTAACGGCT
ATGGGAGAGCCTGCAGCATCCTGTACGAGGCAGCGAGACAAAACGTTTCGGTGTTAGGGC
TACAGGAGACAAGGAGGGCAGGCCGAACGGAATTCGCAGCAGCGGGGTTCCGGGTGTTCT
GCTGTGGCACGGAGAGAGGTGGAACACACGGTGTGGGAATAGCCGTTAAAGAGTCAATGT
GCAGGAACTCTGCATACACCACCGAATATATCGATGAACGCCTTATGGCCATGAGGTTTG
AGATAACGGGCCACCGCGGAGCGGTCAACTTCGTAGCTGCGTACGCCCCAACAGAGGTCG
CCACCGCCGACCTCAAGCATAGGTTCTGGGAAAAACTTGACAGTCTCGTGCGGGGGATCC
CTGCCAAGGAGTGTGTGTACGTACTGATGGACGCCAATGCGCGGACGGGAGAGAGGGTGG
ATGGAGAGGACGAACGTATCATGGGCGAGCATGGGCGTGATAAGCTGAACGACAATGGCA
GGCTGCTGCTGACCTTCGCAACGGACAACAGACTAGCAATCACGAACACCTTCTTCCCCA
CACGTAAGGGTGGGATATGGCACACATACAACGGTGTGTCGGGGGACGAATGCCGGCGCA
TCGATTACATCCTCACGCGGCAGGCACACCGTGGCCGAGTGTCCAACGTAGTCGTCCTTC
CCCAACCGGTACGCCCAGTAAAGGCGGACTCAGACCACAACATGGTGATAGCCACCGTCG
ACTTCGGTGGCAGACTTGCCCACAACCGAGCAGTGCGGACCAAACCGAAACAGCAGCAGT
TCAGCCGACAGGAATTGCAGGTCGAAACAGCACGACGGGCGGTGAGCGAGCGGTTCATCC
ACAACCTCGACCAACAACCGGGTGAGCCAGCGACCACCACAGCGGGGATGGCGACGATGT
TTACCAATGCCCTCCTCGACGCGGCGCAGACGGTACTACCCGAGGAACCGCGGAGACGAC
GCACGCAGGAGTGGTGTGAGACCCCAGTGACGAGAGCAGCTTTGGAGGAGGCCCTTGCCA
AGCGGCGGGAAGCGCGCCGCGCGATGAGGGGCAATTGGACCACAGCGACATGGAGGACCC
TCAAAGCAGCATGTAAGGGAGTGACTGCAGCAGTCGAAACGGGCATCTATGCCCACCTCG
ACAGGTACGTGGCGGAGCTCGAAGCGGTCTACAAGGACCGCGACATGAGAGGGCTGTACA
AACACCTTAAGAGATCAGTGGGCCTCAGCGGGAGACAAGCGGGTGGGCAGCAGTTCGTCA
CGGACGAGAATGGCGTGCTGCTCCGGAGCAAGGAAGACATCCTCCAGCGGTGGGCGGGAT
TCTTCGGCACCCTCCTCAACACCAAGTCCCCCACCCTGAACCCAGACATCGCCGAAAAAG
TGACGCAACGACCAGCGACGCGAGCCACCCGACGGTTGGGAGCGGCGCCAGACCTCGAGG
AGGTGGAACGGGCAACGAAAGGCCTGCAGAACTGGAAGGCACCCGGCCATGACTCCCTCC
CTGCCGAGTTACTCAAGATCGATGACGACGAACCCGTGGTCCTGGAGCGCCTTCATGCCA
TCCTCGTCGACGTGTGGAACGGAGGAGAGATCCCGCAAGAGTGGAAGGACGCAACCATCA
AAGTGCTGTACAAGAAGGGCGACCGGTCCAACTGCAACAACTTCAGGGGGATCTCGCTGC
TATCGCACGTAGGCAAGGTCCCCGCCAAACTCATCACCAACCGCCTAAGCGCCTTCTGCG
AAGCCAACAACATCCTCCCGGAGGAGCAGTGCGGCTTCCGACCTGGTCGATCTACAGTAT
GCATGCTGTTCGTCGTGCGCCGACTCCAGGAACTAGGGCGGAGAAGGAGAATACCGCTCT
ACATGTGCTTCGTCGACCTACAGAAGGCCTATGACTCGGTGGACCGAGAGCTGCTGTGGA
AGGTGCTGGCCAGGGCCGGGATTCCTGCGGAGATGATCGCCGTCATCCGCCAATTCCACG
ACGGAATGCGGGCCCGGGTGCGCATGGACGACGGGGAACTGTCGGACTGGTTCCTGGTCA
CGCAGGGCTTGCGACAAGGGTGTGTACTGTCCCCACTGCTGTTCAACGTTTTCTTCGCCG
CGGCCCTAGAGGTCGTTATCGTACGATTCAGCGAGGACGATGGTATCATGCAGAACCTAG
TGCTCCTGAAGGAGGAAACGGGAGCGGGGACGGAGACACCACTCGGCCGCGTACGGAGGG
CGGTGTGGGGGATGCTGTATGCCGATGACGCCGGCGTTGTATCGAGGTCCGCCGACGGAC
TGGCGAGGATGATGACCATTATCGTGGAGGTGTTCGGGGAGTTCGGGCTGACCGTGTCGG
AGAAGAAGACGGAGACTCTACTGATGCGCGTAAAGGAGAAGCAGCCAACACTGCCCCCGC
CGCCGCTTATCATCGAAGCAGCGGGGCAGAGGTACACCCAAACCCTCGAGTTCCGGTACC
TGGGCGGCCTCGTCAACGAACATGGCGACCTCACCCGGGAGATCAACTTCAGGAGCAGAG
CAGCGTCGGCGTGCGTCAGGAGGTATGGCCCGGAGCTCTTCGATAGGCCGGGAGCACCGT
TTCGACTCAAGACCCGCCTGCTTCAAGCGGAGGCGATGGAGGCACTGCTGTACGGTTGCA
TGACATGGGCCCCACGTCGCGACCACTACCGGCTGCTGCGGACGATACACCACCGGCTGC
TGCTGCGAGTTATTGGGTACCAGCGCAAGCAGGGCACCTACCGGCAGCTGTCCTACGCCC
AGGCCCTGAAGAGGGTCGGGTGCCAGAGCGTGGAAGCCACTGTCCGGCAGCGGCGCCTGC
TGTTCGCGGGGGCCGTGGCAAGACAGCCAGACGGGCGGCTCCCGAAACGACTGATGTTCG
GGGAGTTGGTGGGGGGGAAGGACCCGGGCGCGGGGTGCCCGGAGCGGAACTGGCAGACGT
GCCTGAAGGATGACTTCAAGGCATTCGGGGCTACGCACGGCTCTACGAGCGACGAGAGAT
GTGTCTTCGGAGTCCCGAATCCAAGTTGGACGGAAGCTGCGAAGGTGAAGGGAGGAAGGC
AGTGGTATCAGGGAGTGCTGCAGGGAGCTGAGAGGTTTATGACCTCCTGGCACAAGGACG
AAGAGGAGGCTAGCCGAAAACGAGCGACCAAGCGAGACAACGAGCCTAGAAAAAATATAG
AGACGACAAACACCAACGGGACGGGAGGGGTGCGGAAGAAGGACGAATCGGCGAGGGAAG
AAAACAAGCGAGAAATGGCGGACCGAGTGGCGCGATATGTGCCGGATTGACTTCCCCTGG
ACTATTTTTTGTTTTGTTTTTTCCCCTCCCCCCATCGCTGCACCATTGCACCACCCCCTC
GGGGTGACGTGTCTGTGCTATCTCTGTGGTCTTGTTTGTTTGAGTGTTTGTGCTTTTGGC
TTGTCTCTTTGTCTTTGTCTTTTTCCCTTCGCTGTTTTTGACCTTTTGCAGTTACACTGC
TCGCAGGCCGGGGGTACATCAGTAGCACGGGACCCTAGTTCCCTTCCCCCGTATCATGTC
TGCGTTTTATAATCGGTGTGGAGGACTCGATTTGTTTGCCTGGCCGGCGTGAACCCGGCA
CGGAACACCCCGGCATTATAGGGGCACCAAGATAGAATCAGGGGGCGTATACCCCCGATT
GGTGATGTTGACCTTTCCAGTTTGATTTTTACCTTCACATAGCGTGTAGAGGGGAGCGGA
GGGCTCCAGACTATCTGTTTTTGACTGACTTTGATCGCTTTGCGGACCCTTCGGGTTCCA
CTTTTATTTCAGTATACCTTTTTTGGGTAAGTTAGCCTGTGACCACGGGAATCGACCGCG
TCAAGTGTGGATTAGTACGGACAGATGGAGGTACTGGATAGAGAGACGGGCACGGCTTTT
AATGTGAAGACAACAACAACAACAATCCCATAAGAGTCGGCCTGTGAGTGTTTATGTAGA
AGGGCACGGAAAAAATTTTGTGCCCATAGGGTGCCCATTTCGTTGGGTTTGCAAGGAGCG
AAGCCGAAGTCGAAAGGGGTCACTCGAGGCAGCAGTGCGGCGAGATCAGACCAGCGATCT
CCGGCGCACAGCTGCCTCGACAAAGGATATGGGTCTGACCCGTTGCCGGTCGAGAAAATG
TAATGTGCCCTGGGTGGTTGCTGGCGCGTCTCGCATCGGCCCCGAAGCATGCCAGAGCAG
GCTGTTACATCGGATTCACCGCTACAGCTACGAGATGGACCGCAAACATGGGCGCACGAG
TAAGCAATCGCACGAGTAAGCAATCGACTCTGCGGGTTTGGAGGGAGCGGGACGCCAACG
ACGCAGCGAAGCTGTGCCTCACTACCAAGGCGGGTGGCCAGATGGCGTTACTGTGCATCA
ATGCCCCAGGTGCCCAGGTGTCGAAGGATGGCTTCGAGCGGATGGGGTTCGAGTATGCCA
AACGTATGAGGCAGGACGAGCTGGACAAATGTCGGAACGGATCAGTAAGTCTAGAGTTCA
CGGGGCGAGTCTGGGATCAACCGTGATTCTCCTCAACCCTTGGCGAGGGTCGGAGCCGCT
GCTGGGGTTGCGAGGGTGGAGGATCAACCAGGTGCGCCTCCCGCAACCTCTTCGGCAAGA
CTGCTTAGCGGTGGCTGAGACGAGCAGGACAGGCGGCAGTGCGGTTGGGGGGGGCGTCGG
CGGCGAAGCCCCTCCTACGGTGAACTTGGGTGGGGCACGGATGAAGCATGCGAGGCCCTG
ACCGTCGAGTTCCAGCGGCCCCTCACCCCTCGAAGCCCCGAAGGGGTCGCTTTGCTCAGT
CGCTTGCGAAAGCGCAGAGGTGTCACGAAAAGGACGTGCCCGCGGCGGCTGTACAGCTGT
```
