## Supplemental Document SD2 for "Extreme GC3 Codon Bias in a Novel Brown Seaweed Virus Results in Pseudoambigrammatic Characteristics" (part 3 of 76)

```
ACAACACCGCGTTCTTTGTTGAACAGTTCTTGGGCGAGGCGGCGGCGGCGGGGACGGGGG
TGGAAGCCGG
>NODE_246_length_6730_cov_36.523810_g146_i0
GGGTGCGGCAGGACCTCGACGTTGTTCCGGGGTGCTTTTCTCACCGCGCGCTAGCTCCAT
GAGCACCAGCCAACCATAGTATCAGTGGGGTTGAGGTTTTCACACTTTGCGGGGCGGTAT
CGACGGGGGAACCCCGTTTTCGTCCCTGGGTTGTTGGAGTTGTAGATGTACGGAATTATT
GATGATCCGGGGATGGAACCATATCGTCCCCGGGTGTGGCTAGCTCTATGATTCTCAGCC
AATCAGTGATCAGCCGTAGGATTCCCTTTTGATTGTACTGGGTGATATCGTGTTTTCCTG
CTTTTTGAGGGTCCTACGAGTACGATCTGGAATTGCGCGGCTTCGGCACCCCCCCCTCCT
CGATCACTCTACGCTTCTCTTTTTACTCTCTTCCTCCTCTCCTCCCCTACTCCTCTTCGA
GGATAATCAACACTGGCCTCTGGTCACCGGTGTACATGGTGGGTCTCGAGCTTTGCGTTT
TACAGCTTGTGTTCAACTCTACACGAACTACTACTACTACTGTGTTGCTGGTTGATCAGA
TATAGGGTTCACACCCACCTGTCTTCGGCTACATCGCATGCATGCTACTACGGTGGAGAT
GCGCCATGCTCTGCCTTCTGAGGGTGGTCACTTATTACTTAAGGAGCTCTATACCTCACC
CCAAAAACTGATTTTTCAGGAAAACAAAAGTGCTATATACGTATCATATCCGATGAACAA
TATACGATGGCCTAAGTATACAGTACAACAAACAGTAAGGCAACACAAGGAAGGGTGAAA
GTCCGACGATTTTGGGTTAAGGAGCCCGATTATTCAGAAAAACATTTCAGCCTAAAAGTG
CTACCCCCATCATCGTAGGACGCGTCATCGGTGACACGCTGATAGGCACACCACACGCAA
ACACAAGATAAAGAACCGCGGATCAAGTTGCGACTCAACCAATCAAGAGAGAATTGTGGC
TGGTGGGGCCACGTATTCGGGCATGGTTGGCCTAACATTTTTAACACCAACATCGACTCG
AACGCTGAAGAAGCTCTGGAATGATTACGAATGCTTTATGTTATCGAAAAGTGGACAAAT
CAACGAACCCAACTTCATGCGCATACAACCTTACTTAGCATTAAAACCTTGCTATCTATG
TTGCGATCCTTTGAATAAGGGCTGGGCTGTATGTCGTGCTGTGTGCACGAACGAGCTCGA
TAGACCGACAGACTGGCTGAGCAAAACAAAAACGTATATACATGGACGCGTGGCGACTTT
GACCTCCGCAACAAAAAACAAATGAAAACAAAAAAAATGCGAAAAAAAGCTTGGAACTGT
ATAATTCCATGAGAAATCACGAAATACCTAGCCCAGCAACCGCTGGCCAGCTACAAAAGC
AGCAGCCCTGTCTGTTCGCGTGTTCTACCAGTCTGCCAGCACTGTTCCGTGCTGTACCCA
CTTGGTATTCCAACTCACACGACCAACCAAACAGTGCCTCGTTGCTGTTCTTTTAGCCAC
GAAAATGAACCAAACGCCTAATTCTCTCTGGAACAACAAACAACATATTATTCTTGGATC
GGTTCCCGATCTCTAATAATATTCCCTTTTCCTCTCACCGTATATACATACCTTCAACAT
TTTCTTTCAGGAACGCCTCTAAATTTCCCCTTCGTTTGCTTTTTTTGGCGTATACTGCCT
TCTTGCCCCCTTTTATACCAACATTTTTGGCGTCGTCGAGTTTCCTACACGTCGTGCCAT
GCCGCGGAAAGTCTCAGAAAATGAAAAAAAAACAAAAACAAAAAAAAACATTCTAGCGCA
AGAATACATATCATACATACGCGCACAAGTTCAGAGTGGGCAGCCAGGAGATAATCTCGT
TTAGGGTGGTAATGTCAAATGCAAAACGTGGAATACGTAAGCTATAGCTATCTGCTGTCT
CTACTTTAAGCTATTAGCATGCATGGTGCATGTCTACTTTAAGCTATGATAGCATGCATG
CGCCTACTGTACGCGAAGACAGGTGTGAACCCTATGCCTGTGACCAACCAGTAACACAGT
CAAGCCCAACCGGTGCGCTATAAAGTCCGCGATAGAGATACCCAGACACCGTCAGGGACA
ATCAATCGTGTGCTACAGGTAGTCAGTGTGATAGATACTGCATTGCGCACGCAATTCAAG
CGTCACCCAGGATGGGCACAGACAGGCCTGAAACTACAACCCAGACGCCTACTACGTAGA
CCGTAACCATCAGCATATATACGTACCACTACACCAAACCTTCGCGAGGCAGTGCTATAC
ACAGCATACGAACACAACCATTTACGCTATACAGAGCATACGAACCCAACCATTCACGTA
TGTATACCCCACGACCAAGCTATTATCAAGCGATATAAAATCATGACCATGTCATACAGT
ATACCAATGCTTCCATTCACCCACAGAACGCCTAAAGCCTGACCAGAGTGGCGGAGTATA
ACATGTCTTCACCCGTAACACCCGTGGTACACAGCAGTAGTATCATAAACACAAACACAC
CTGTAAACCATGTATGTTGCAGCAGTTACAGTGTGCAATGGCCACAATGGCCACAATCAA
GGGCGAATCAAAAGTTGACTCGAAGCCCAGCTTAAAGCAGACAAATCCGTCTGGGGAGGG
GTACACCGCGCGGTTTGGGCAAAATGCTCGATGCGACCGTGGAAATGCAACCCGTGGCGA
TCCGAGTTCGGCTCATACAGCGTGTGCTGCGCAAGCTCGATCATCGGTACTGGATGAGCT
GACCTTTTCGCTTTCAGGGTTCGACGGTGGGCATTGCCTGATGAGTGAGGCCGGACAAAA
ACAGAGCGGGGCATCGAAAGGCGTTCATTTCCATACAAGAAATACAAGAATCATTGGTAT
ATTTGCCGTCTTGCTATACGTAGCTTCAAAACATATTCGTATATGGTGTTTTCCAACGAG
TGCTTCGAGTAGTGAGGTGTAGAGAAGGGGGTCTTAGGAAGAGCTTTTAGAATGGTACGC
CTCGCACACGATGCTCTGACTTGACTCTCAAGCAATCCAGGCCTCCAAGTTGTCCAGTGA
TATTTGCCAGCTCAGGGTGCTAGAGGGACCCAGAGCCCTCTCTCATATGGAAAACGCCAG
CTAGCTGGTGATGAAGTGGCGCAGCCTCGACATTTGGCACAGTTGGCACAGACGCTATCT
ATTGTGGTAGAGGTGTGCACCATGTTTTTTTTCTGAGAGGGGTCACCTGAGAAGCTCGAA
ACCTCACCCACAATCTGATTGTTTTGGAGAAACTGCTACGTACCCGATGATGAGTAATCC
TACGTATGGCCTGAGTAAACGATTAAAACAGAATCAACACAATAATGAAAAACCGGACGA
GGTTAGGTTAATGGGAGTCCGATCATTCAGAAACAAAAAATCAGCCGAAACGTGTCATCT
CTATCGTAGCACACGTCGAATATCGATGTACCCCTTCGTGATGGAAAACGTTACGGAAAA
TAACGTTACAGCCATTCGGTGTTTGTGCGGCATTACTCCACTTGACACGGTGTGAGTGCT
TGGATACCCAGCGCGGTCGAAAGGTTTGCGAGTTATCTCTCTCTGTGTCGAGCACGTTCC
TGCTGGAAAACCTGTGCTTCCATACGAGGGCTCTTCTTACGTGGCTGTGGCCAAATACGT
TTTTGTTTGTCCGAATATATATCAACAGCCCCGGGACTGACGGGCTCTTCTGCCTTTCCC
CGTCGTTCGCAACAACAAAACCAGACGTATTATGTAAGCGCTTCTAAGCATATTTTTCGC
TTCCATACTGCTATAGTAGCACGGTCAGTGTATTCGCTGACTTTACACATCATCGAAAAC
GTCGAATGGAAACAAAAAAGCTATTTTGCTGGTGATTTTCTTGAAAAACGTGTCTGGCAC
TGCCCGGAATACAAGCATTATAACCTTTCATAAAGATGCTCCTACGGTAGCATCGTACAT
TGTAAAGCTTGGCTTTTGAACAACACCAACAGGTTGGAAAATATACCGCCACGGCAGGGT
GCTCGAAACTCAAGAGCCGTCTCTCTAAGGACCAACGCCTGCTCGTAAAGAGGCGGAGAA
TCGACCTAATTTTCCTGTGTACCACGCGGTGGGTTGTTGGTGTTAGTGTTACGGATGCAT
GCGCGGTTTGAGTATATTGATGCGAGAGGCTGTTGGATACCCATCGTCGCCATATCAATT
GCGAATACATCTATATGTATATACCGTGTCCTTCGAAAGTGAAATCAAATCAATGTCTTG
AATTACTGCTGTAGTATGAATTGATTTTTAAAAAAAAATGGCGTTGTATCGTAGGCTCTG
GTGAGTTTGCCAAACGGGGGCCGGGTGTCGGCGGGCCGGGTGTCGTAGCCTTACAATAAA
CTTCGTTCCGCAGGGAAATTGGTCTCAGGCCTGTTTTGGCTTCGGCCTGTTTTCCCATTC
CAGGGCTGCTACTTGTTGCACAGCAGAAATAACCTGGTGCCCGATCTCTAGCAGGAATGT
GACAAATGCCGATATCAGAGCCGTCGTCGGCTACACACTTGCAGGTTTCATGAAGACCTC
AAAGCTCAATTTTCTTCAACATTATTTGATGCACAGGCTCTTACATCTGCTACATTTCCT
TACTTTGCAGGGCTGTCCACGGATCAGGTCAAACCTCACGGGTCGGGTCGGGTGTCAGCT
GATCCGACCCGACCCGCGAAAAAAATTAGATGTCTTGGCGTGATCCGACCCGACGCGCAA
GATTTTGAAAACCTTCTGACCCGACCCGATCCAATCCGATCCGATCCCATCCGATCCGAC
CCGACCCGACCCGACCCGACCCGACCCGACCCGACCCGCAACATTTGAAAACCTCCTGAC
CCGACCCGATCCGACCCGTGATACTTGAAAAACTCCCGACCCGAAGCGACCCGACCAGCC
AGATTCCGACTGACCCGCGAGATACGGATCATGTCGCGGGTCGGGTCACCTTGACCCGCA
ACAAACTTTCTCCCGACCAGCGGGTTCGACCCGCGGATCCGGCCCACGGATCGACGCTTA
TAAAACAATTTAATATTTAGTTTTGTACCCCACAGTGCTATGTGGTCTGGCTGTATGTGG
TGGGTATTGAGGTTTGTGGACATGAATATATAGATTGGCGGTGTTTTAGTATTTGAATAT
TATGCCAAAAGACGTGTCGGCACCAGAGAGGCCTTACGGCAGCAAAAGGCAAGATTTGAA
GGGTCCGATCCGCGGGTCAGCGAAAAACTGATCCCGGGTAAAGGTAGACCGACCCGCGAC
ATGGACCGTATCTCAAGGACCATGGTCCGACCCGATCCGTGAGATTTTTTAGACCTGACC
CGACCCGACCCGACCCGACCCGTGAGATTTTTCACGTCTCTTGACCCGATCCGACCCGAC
CCGTGATGTTGTTTCGTTTTCAAAGCTGACCCGACCCGGCCCGTGGGATTTTGAACGCGT
CCTGGCCCGACCCGATCCGACCCGACCTGTGAGATTTCGAACGCCTCTTGACCCGACCCG
ACCCGACCCGACCCGACCCGACCCGTGAGATTCTGCAAAATCCTGACCCGCTACATATAT
GCCCGGCCCGGCCCCGGCTAAAGGACGCCTGACACATAATAAAGGCACACCCGGCACATA
ACGTCATTACCTGGCTGTCAGACAATCTCGCCAGGTTGTTTAGCAATGCTACCACGTCGG
GGTGCTCAGGTCCCAGAGTCTTCTCCCGTATTGCCAAAGACCGCTTGTAAAGAGGCGCAG
CCTCCGCATAGCTCCCCTGGTTGTCATACACTTTCGCCAGGCTGTGTAGCGATGTTGCCA
CGTCAGCGTGCTCGGGTCCCAGAGCCCTCTCCCGTATTGCCAAAGACCGCTGGTAAAGAG
GCGCAGCCTCGCCATAGCTCCCCTGGCTGTAAAACAACCCCGCCAAGCTGCTTAGCGCCG
TTGCCACGTCAGGGTGGTCGGCTCCCAGAACTTTCTCCCGTATTGCCAAACACCGCTGGT
AAAGAGGCGCAGCCTCGTCGTAGCTCCCCTGGCTGTCAACAACTCCCGCCAGATTGTTGA
GCGCTACGGCCACGTGCGGATGATCGGGTCCAAGAGCCTTCTCCCACATCGCCAACGACC
GCTGGTAGAGGCGCGCCGCCTCGTCATAGCTCCCCTGTGCCTCCAACAACCCCGCCCGGT
TGTTGAGCGACTGGGCCACGTCAGGGTGATCAGGCCCTAGAGCTTTCTCGCGGATGGCGA
GGGAGCGCTCATACAGCGGCGCGGCTTCCTCATGCTTGCCCTGTGCGCTCAACAACGCCG
CCCGGTTGTTGAGAATTTTGGCCACGTTTGGATGATCCGCGCCTAACGATTTCTCCAAGA
TCTCCTGCGTCCTCATGTACAGCGGCTTCGCTTCCGAGTACTCGCCCTGCGCTCTCAACA
ACTCCGCCCGGTTGTTGAGCCACACAGCGAGATCTGCATGCTCTGGACCCAGTGCTTTCT
CTCCAATAGCGATAGCTCTAACGTATAGCAGTTCCGCTTCGTCGTACTTGCCCTGCTGCT
TCAACAACAGCGCCCGGTTGTTGAGCACAGTTGCCACCGCCGGGTGCTCCGGACCCAGCA
CCTTCTCTCGTATGGCTTGTGAACGCTCGTACAGAGGCTCTGCCTCGGCGTACTTGCCCT
GACTCTCCAACAACGCCGCCCGGTTGTTGAGCGACTGAGCCACGTCAGGGTGATCAGGTC
CTAGTGCTTT
>NODE_247_length_6701_cov_74.692215_g72_i6
GGCAAATAACTCTGAGGAGACCCCGGAAAATGAAGCCTTCCAACTCTTTACGTAGTACAA
TCTTTACGCGGCGGGCGAAAAGGCAAAACACAAAATCCACGAAACACTCCTCATTTACCT
GCACGCGCCATAAAACCAAACTGCAAGGCTCCTGCTCGTACGTAACCTGAACGAGCGGCC
AGCCACCGAGCCATCCCAAACACGACAGGGCGGAGCACGGACCAAGTCGCAGCGAGCCAT
CCCGCGCCTGTACCGCTACTGCTATTCCTACTCCTACTCTACCGCTACCGCTGGTGTTGG
TGCTGGTGCTCCTGCTGGATTTGCCCGTCGTGTCTCTCCACTACTTCAACCTCTGTTCTC
CTGCTGGACTGCTGTACGTAGTTTCCTTGTACTTCTGCTGCCTTCTGCGGGCAGGACAAT
AAACACACCACCGGAGGCAACATGGCGGATAGGGATGCCACCCCAGAGCGCGGTTCCGTC
AATCGTGATCGCGAGATTCTCTGTATCTTGTTCGACGCTACGAACAATGCCAGAAAAGGG
GAAAGGTATCGTCGACCATACATAAAACGATCCGAGACAATGCTTCAAGATGGCTGGAAG
CTTAAAGATGGCTGGAAATCTGGTATGGCTATGGGGGAGTGGCACGGCGTTACCACCAAC
GTGGAGGGCAGGGTGACCGGTCTGTACCTTTTCGATAACGACCTCAAAGGCATCATACCC
CCACAGCTGGGCGACCTTGATGCGCTGGAGCGGCTAAATCTAGGGAAGAACTTTATTTCA
GGGATCATACCCCCCGAGCTGGGGGACCTGAAAGCGTTGGAGTCGCTCATGCTTTCTTCG
TGCGGGCTTGAAGGCTGTGTACCCCCGCAGTTGGGGAACCTCCAGGCTGCCAAGCAGATC
GATTTAAGTGGGAATAAACTCACAGGCGTCATACCCCCCGAGCTGGGGGACCTGAAAGCG
TTGGAGGAGCTCAAGCTTTCTTCGTGCGATCTTGAAGGCGGCATACCGTCATGGCTCGGG
AAGCTGCAGGCGCTGAAAACGCTCGATCTGTCGTTCAACTCATCGCTCGGAGGGATCATA
CCCCCCGAGCTGGGGGACCTGAAAGCGTTGGAGGGGCTCGATCTTTCACGATGCGGGCTT
GAAGGCTGTGTACCCCCGCAGTTGGGGAACCTCCAGGCTGTCAAGCAGATCATTTTAATG
GGGAATAACCTCACAGGCGTCATTCCCCCGGAGCTGGGGGGCCTTAAAGCGTTGGAGGAG
CTCGATCTTTCTTCGTGCGATCTTGAAGGGATCATACCCCCCGAGCTGGGGGACCTGAAA
GCGTTGGAGTCGCTCAGGCTTTCTTTTTGCGGGCTTGAAGGCTGTGTACCCCCGCAGTTG
GGGAACCTCCAGGCTGTCAAGAAGATCAATTTAAGTGGGAATAAACTCACAGGTCTCTGG
GACCACACTCAAGATGCTTCCCTCGGCCAGGGGGCACAGGACACCCCAGGTCGCTGCATC
CCCAGTCAGCTGAGGCGTTTGCTGGAGTCCCTGTTGAAGCTGGATAAATGGAAACTCCAT
TTGACTGGCAATCCCTGGGCAGAGCCGCCGGAGGCGGTCGTGTCCCTCGGCATGGCGGCC
GTGATAAAATATTTCGACGCCCTCTACTCTTCACCTTGCAGGATTCGGCGCAACAGCGTC
AAGGTCGTGCTGGTCGGGCAGGAAGGGGCAGGGAAAACGAGCTTGTGCAGGAGTATGAAG
ACCGGCCGAGCCACCCCCACCGATGGATCGACCGAGAGCACAGTCTACGCAGATGTGGAG
AGAATGGAGCTCAGTGGCGTCTCTGTTCGCGTGTACGATTGCGCCGGGCAGGTGGCCTAC
ACGGGACTGCTGCAGATGTTTCTGACCCCGCGGGCCGTTTGCGTTGTGGTATGCAATGCG
GAGGCGTTCGGACAGCATGACGGCGGGGAGGACGACCAGATGAAGGAGGACATCCGCAAA
CTCGAAAAATTGCGCGTTTGTGATTGGCTGCGGTCCATTTCCTACCGCGTTCCCCGAAGC
GACGTCATCCTTGTTGCCACCAAGTGCGACGGTGCGGGCGGAAATGCTGCCGGAATGGCG
CAGAGAATGGGCGCCGCTTGCCAGGAATGGCTGCAAAGTTGGGTTGACGCTGGCATGGCG
CCTGTTCGACTGGAAGACGGAGTGTGCCGCACGAGCTGCTCCGTAAAGCCCCTGCCTACA
AACACATTCCAGGCACGGGAAGCAAGTTTAGGGGATTTCCTGACAAGTATGTTATTTGGG
CATGCAGAGGCTTCTCCTGGAAAGCGTACGGGTGGGCTTGATTGGGAGTGCGACTGGTGT
GACGACGGGGCTGCGGGACCGACGACGGGAATGCTACACCGGGTTATGAACAAAAGAGAC
GGAAGCGGTCTTCGGGGGTCTGAGATGGTGCTTCCTCACAGCTGGGACATCGCGCTTACT
GTGCTCGAGGCTCTAGAGAGCGGAAGAGATCCTGTGGAAGCTGTGGTGAAGAGATCCGCT
GAGCCTCATGTGGAAGTGGAGCGCAAGCCAGAGCCGTTTAAGGTCATCACGGTGGGTGAA
CTCAACGTGATATGGAAGGCTGCCGTGGTTGGTTTGACGAAGAAAGGCATCGACTGCATG
AACCCGGACCATGCCTTGGAGGGAGCACTTTCTATCAGGGAGTTCGAGGGGACCCTTGTG
CGACACGAAACCTTCCTATTTCTGGACGTCGTCTGGCTGACCAGAATCCTCAAGCCGCTA
CTCAACCACAAGGGTTCCCCGTGCGGTGATGGCAGTGTGTCTCTCGGCAACACAGGCGAC
AAGGACATCGTCCTCACAGATGAAAGGCACATCGATTCGTGGAACAGGCTTGAGGAAGAG
GGCGTCCTTGAGCCCGCGCTGGCTCGCGTCATGTGGCCTGATCTGTTCGAATACGTATTG
CCTACACTGGCGTCTTTAGGCCTGACGTTTCCCCTCGAACTTGACCCCGAAGATGGCCTT
GTAGTGCTGCTTCGTCTTGGGACAGACCGCCCTAAAAGTGTCGGTGAGGATATCGACAAG
TTCCGCGTGAAGCATTTGGCGGTATTTGATGTATGTTGGGACTTGTTTCTTGGTGTCCCG
CCGGGAGTGATCGAGAAGATCTTGACACGATGCTGCAGTATTGGGGCAGTGCAGACGTTT
TGGCGTTTTGGTGTGCTGGTACAGGGGACCTTAAACGGCAGCGAGGGTAGCGGCAGCTTC
GCCTTGGTCTTGGAGTATTCTTGCGACGTCACCCAGCTTGGCCTGAGGATATACGGCGAC
GTCTGCACGGTAGCCCCATGGGCTGCACTGTCCTACGCCATTTCCGCCGTGGGGACAATG
GCGGTGGAGTTTCCGGGGCTACGCTCACGAGCATCTATAGAGTGTCCTGAGGATGGCCAT
GACACGCGGATGGCCATCACGACTAGTGGCCAGACTCGGGGCCCAGGCGAGAAGCTTTTG
CAGGGTCGTGGGTGCAGCCGATGCAGCCCGGAGACCGGAGGGATCGGGGCGGCTGCCTCT
GAACTTGTCCGATTGGTGGACGTGCGAGAAGCGAGAGGTGTAGTGTTCTGCAAGGTGAAT
GCCTGGTTCGGCGGCGTTCAACGCAAGTACGACGCCCTTCGCCCTGCGGGATCGCGAGAC
CTTCATTCGGAAACGTACTTATCTCAGCTTAAGGCCGCTGAGGAGTCGCTCTTGAAGCGA
ATGCAGGAGTACCTAGAGAGCGTGCTCCCTTCTGCCGGTGCTCCAGCTTCGAGCGGACGT
AGCGAGCAAGACGAGTCATACCCGGACTTGGAAAAGCTTCAGCGCACCGTGGAGGAAATT
CTACGGCGGTCAGATGGGCTGGAGGCAAAGATGGGTGGGGTGGAAGCAAATGTGGGTGAG
GTGGCAGCAAAGATGGGTGGGGTGGCAGCAAAGATGTCGGAAATGGCGGCGGACATGATG
GCCGCTGACGACGGTGTGAAAGAGACACTCGACGTGGTGGTTACAATGCTGATGGCGGTG
CGAGGAGACGCATTCGACACCCCTCGCCAGGCATGTGTTTTGCCTGGTGACTATGCACCC
CACGGCCTCACGAACGAGTTACGGAGTCCGAAGGTGTGGACGCAAAAGCTTGAAGAATGG
ATCGGAAGCGGTTTCAAAGAGGGGAAGGGCGTGTGGAAGAAGAAGATGCGGCTTTTTCTG
GTATGTGCCCACACTCACGAGCTCGTTCCGTGCGGGCATGATGGCCGCGGATACGATGTC
CAGCGCTTCCGTCGGTGGGTGGGCGTGGCGGTTGACGTGGCAAAGTTCGCTCTTCAGCTG
ACGTGCGCAACACTGGCAGCAGTATTTGTGGCCCAGCTTCCGGTCTTGAGCCTTGGCGCT
GTCGGGGAAGAGACTTTCGACGCTGCTTTATCCAGGATAGAGGAACGACTGGAAGGGTTT
GTGCTCCATGATAACGACGATGGGGCGGCGGGGGTCCCACGCGAAGAGGTTAAAACTCTG
AAGGGAAACGCGTACAAAAGCCTACGGACATTCGTGCACGAGATGGAAGACACTGCTCGC
TTGCAAAACAGCGCCGCCAGGAAAAAGGCGCACATGAAGGGCAAGGTGCATCCCAGGAAC
TCCGACTTCGTTTATTTCGAAGACGTGATGACGAAGGTACAGGCGCGTACTGGAGATGGC
GAGGCTCAGTGGGTGCTGCATGGGCACGAACAGGCATGGCTTGATGCAGAAAAATGATTT
CCGAAAGGAGTTATTGTTTGTTGCGCTCCTACGTAGACGTTCGCGCCAGGCTGTTCTGAT
CATGGTGGGTCTTGTCATTGGCGCGCGAGGGGCATGGCCTGATTTTTTCTCTCGCGCTGC
CATTCGTCACGCCTGAGACGATGGCCGCCTGTTCATACATTACACGTGTGTTCGGCCTTC
CGTAGTGCTGATGTGAGGGTATGTGATGTTGCTTGTCGCCAGCGTAATCCATAATATAAT
GCGGGGATATCGTACATCATTCGGTTGGACCATTCGTACTCCTGTGGAGTTTCTTTGTTG
AAAGGCGTTTGGGTGTTGTTGTGTATCTGATACTTGGTACTGGTACATGGCATGTTTATT
TCTGCCCAAGGCAGGGCCGCCTCTGGAGATTGACGGTTCAAGTAGCTGTACGCTGAGAAT
GGAGCAAGGGAGTACCACTTTGTCTTTTGGCTCCGATTGTGGTTTATTCGGAATATAATC
AAACCTGGTTGCGGTTTGTGCAGGGTCGCAGAGTAATTAGGGACGATGAGGTGGATGGGG
TGGTTGGCATAGACCTAGAGATGCAGGGACGTTGTAGCGGCGGCTACTGCTGTAGCTGCA
CCCCGTTTGAAAAAACAAGGAATTTTGGGGACGCTTAACATTTTCGATACTGTAATGTTA
CAAAGGGGGTGGGCCATAGTCTCCTGGAATGTGGCTAATTGGTCCGATCGTGACAAGGCT
GCGCAGAGGGTTTTATTCGAATGTAGCCTTTTTACGACCGTCGAGTAGGAAAAAGACAGA
ACTTCGTATTGCCGATGCCTTGAGTTCTCGTTTTAAGTCTATTCTTGTCATATTGCTCAC
CGTTGGCACAGTATTGTAAGTTGGGGGTGGAGTGTCTACCGGCATTCTAGTGCGGTTTCT
ATCTGAAGGGGTACATGGGGTACTCCGAAGAGGACCTGGTAGTCCTGAGACTGAAGTAAG
TGCCGCCGAAGGCTGCCCATGATGCCGCCAGGAGGGGGCAGTCTTGCTGTGGCGAGTAGC
GGAGGTGTCACTCTGATTTACCGTTCTGTGGAACGTCGAGCAAGAAAACAAGACGGAATG
GCAAAGCCAGGGAACTTCTTGTTATCAAATTACGAATGCCCGTTTCAACTCTAGTCCATC
CTACCGCGTCTTGCTCTACCTTGGAACATGTAGGGCGTCTATATAGTTGCATCTGGGGGT
CTCTGCTTTACTTCAGCAGTAGTAGTGACACGTGATACTTCATCCGGAATATACGGAATT
AGTATTCGGAAAAAGTCGTCTTGTGGTTTGCCCTCTGGTGAGTCGCGAGTTTTATGTGTA
GACGTTTACGAGTGCAGTTGAAGCGACGGGGCTCCGAATGCGGTTGATATTGCTGCACTC
GTAATGTAGCCCCTGCTGTTGATATTGCTGAAAGGTCTTCTGCCGCAAACCCCGATGTTG
TGTTCGCGTCTGCAGTAGTAGTAGTACAACAGCCATTCCGTTGTCCACCAGCGTCCAGTT
GCTTTGGCAACGCGTTGCGTTCGTACTTATGTTATTTGGAGGATTCCCGAGGCGGTGTTT
CCATTTGTATGGTGAGCTCTTTGCACCTTTGGTTGAAGTTTTGTTGTTTCGCTTGGTATC
GCCGGGTATTTTGTGCTCGTTGAACGCAAGCGCGAACCAAACCGGGTCAACTGTACATAC
ATACATAGGCTGTTGCTATTTATGTGGCATGCTGTGTAAGAGGCGTACATTGCACCTAAC
ATATCTTGTCACGCGTTCGATAGTAGTTTATCTGTGCTAATAGGGCGGTGGGAAGCTTGG
TCATACGCTTGATGCGTGGGTCGAAACCAGAACGCTCGCATTTGTTTTGCAGTCGTGCGT
ATTTCGCACCTCGTACATAGTTTGTGTCACGATTTCTTTTTTACATTAGTGCATCTCTTA
TGTTCTTTTTCGTGATGGAGACTTACGCCGCAAGTGGCCAC
>NODE_248_length_6697_cov_2185.080616_g132_i3
ATGTTGACTGTGCTAAGATATACGACGGAGATGATCCATTTGGTAGTAGGGAGTTCCATG
TATTTGTGAGGCATTATGTGTGAGGGGAACTTCTACGCTGTCACTCGACAGCTCGATAAT
AATACAAGAGAAGAGTTTCTGTGTTCAACTGTCTTGAGTCACCAACGACGCGTTCCCGTG
CCAGCTACGTATACCTTTAGAGATCAATCAACACACTAGTGAGCCGGTGATCTTCTACTG
GTACGAACGTAGTCCAGGCCAGCCTAGAGAGGCGGGAACCTGCTCCCAGCGATGCCCAAT
TCTGATGGGCAAAGCGAGGATGCGAGCGTCGACGAGGAGGAGATTATGAGAGCAATGAGA
GATGAGATTGAGGTCCTAGAGAGGACAGTGGAGCAGCAGAGGCTGCGCGCCCAGAGGGAC
GCACTTCTCGCAGAGGCGGGAAGGGGGGCCGGTGGGGGGAGGAGCGAAGAGACGACTACT
GCTGCGGCGACTACTGCTGCGGCGACTTCAGCTACGACTGCTGCAGTGCCAACACCCGGG
CAACAGGCCCAACCAGGCACGTCGCGTTTTTCTCTCTTGTCCCGCCCTAGTTTAAGTCAG
TCGAGACCCCCCAAGTTCGATAATATAGAAGCCCACTTTGGTATGTGGCGCAGTAAGTTT
CTGGCTTACATGTCATCGCTTGGTTGCCTGCACGTACTCAAGTTGACAGACAACCCGATA
ATGGTAGGGGACATGAACGTGTCCCAGGAGGAATTGGAGCAGAGGCACAAGCCGCAAGAG
ATTGCTGATGCGCGGTTTGTGTATGGTTTGATGATGGAGTCGATGACAGGGTATGCTATC
GCTGAATTTCGCATGCAGAAGGCTATGTCACCGAGCGGTGCATGGCTGGAACTAGAGAGG
TATTACATGCCCAAAACCATTGCTGCCACGCACAGGCTGAAGAGGGAGTTCGAAACCATC
CGAATGGTAGAGGGTGAGGACCCCCTGTTGTTTCTTGGCAGGGTAGACCAGGCAGCGGAT
CAGTTGGCCATGCTGAATTGTGGGAAGAGTGTTGAAGAGGTGAACAGACACATCGTGAAT
AACCTCTCGTCACTGTACACAATACAAAGCAAATCCATCCTCTCTCGCCCGTCCATCCCT
CGTTCCGAGATCGATGAGATCATCCGTGACGCGTACGCCAATGACAGGGTAGAAAAGGAG
ATGGTATCAAAGGCGTTGGGTGTAAAGGGGGGAGGTGATCCGCATGCCTTGTACGCCGGA
GCTGCGCAATCTGCCGGTGGAGGAGGTGCGGGTTCAGGCGGAGGGGGGAAGAGCAACAAG
GGAGGCGGAAGGTTCAAGGGTGGGCAGCAGCAGCAGCAGCAGCAGCAACCTCAGCAGCAG
CAGCAGCAGCAGCAGCAACCTCAGCAGCAGCAGCAGCAGCCTCAGCAGCAACAGCAGCAG
CAGCCTCAACAGCAGCAACAACACCGTCACCAAAAGCACAGCGGTGACGGTAGAGGCGGA
GCGACACCGCAGGGCATTACTGGCCCCCAATGGCGTTGGGATGCTGCGGCCTGCAGGTAC
CGTTGGGATGACTCCGGAATTAATCCCTTCGGTACCGGTGGGCAGGTCCCGCCGATGGGC
TGGGTACCTACCGCGCCGCCGCCTGGGGCTATGCCTCCGGTGCCCCCACCGCCGGTGAGT
GCTCCGGCGGGCTGGGCCCCCCCACCGGGTAGTAAACCGAGGGGGGGCAAGGGGCTTTGC
TTTCGTTGCAACCGGCCGGGGCATTATATCGCAGAATGCCCCGTTGCCCCCGCGCATGCA
AATATCGCGATCCCGTCTGCTGCCCCTCAATACCCCTCGATGTACTACGGTGGTGGCTGG
CTGCAGGCGTCACCGACACCCTACGGCAGTGGTGGGTATACCTCAGCCGGAGCTTCCCCG
CCTCAGCCCTCCTCGAGCCCTTCCCCTGACCTGGCGAACAACGGCAGCTTTACGCCTACG
TTCGACCCGCATCTTCTCACCGCGCAGTTTGCGCAGCAAGGCAAGGCTGGTAGTCATGAT
TTTGTTGAGGGGGATAAGCGGGAGGAATGGGTAGCGGATTCTGGTGCTACTTTTCATGTG
ACTGGTAACCCCTTTGGTATGGTAGACTGTTCCCCCCCTTCCCCCAACAGGAGTAGTTTG
GTCGTAGGTGACATGAGGTCACTGAAGGTTGAATGCTTTGGTAGTATTCCGCTTGTGATG
CACAGCCAGCAGGGCGACGTAGAGGTCAAGCTGTTGGACGTAGCGTATGTACCCAGTGTG
CGCTTCAATCTGTTCTCGCTCCACGCAGTCATGCCGAAATGCCTAGTCACGCTTAATGCG
GATGGAGCTCATCTGTTGGGAGGGGGTTTGTCTTTCTTGCGTAGGGATGCTGGATCGTAC
GTTCAGGCTACTCGGATTGTTGAGACCCCTATCGCTGCCGCAGTGTTGGCCCCCGGTAAG
ATGAGGAGGATCGATATTAACGATCTTCATGTTTCCCTTGCCCACTCCCATGCCGATACG
CTTCGTGAGACGGCCCGCCAAATGGGCATTAAGGTTTTTGGAGAGTTGGTTTCGTGTGCC
GGATGTTCCGAGGCGAAGGGGAGGAGGATGGCGGTGCCGTGGACGACCGACTGCCGCTCG
ACCAGGCCTCTGGAGCGTCTTTTCGTGGACCTGTCGGGCAAGCAGCCTACGTCTGCAGGC
GGTGCCGAGTACCTCATGATGATCGTTGACGACTACTCGCGGCTGGGATGGCCGTATTTC
TTGCGCCGGAAGTCCGATGTCCCGAAGGTCTTCGCTGGATTCCTCGCCGACATCAACGCG
AAAGGTCGCCCGTCCACCGTGGAGTGCCTTCGCTCCGACAACGGCACCGAGTTCGTCAAG
GCGGAGTTCGTGGAGATGCTCAACCACTATGGCATTCGGCGCGAGCACACGCCCGTTGAC
TCTCCCAAGCATGATGGCGTAGTCGAACGCCGGATAGCTATGACGCTGCAGCTTGCGATG
GCGTCACGCCTGGAGGCCCCCCGCCTGTGCGGGGACGCGAAGATACCGTCGACGCAACCC
CTCTGGGCCGAGGCCTGCAAGTACGCGAGCGACGTCATCAACATGACGGCGAGGGTGAGA
GACAAGCCGGACATGCACTCTCCGTACCGGCGTTTTTACGGGAGGTCACCGTTCGCACGG
CTCCTTCCGTTCTTGAAGCCGGGCTACCATCATGTGCGGAGGACCCTGAAGACGAGGCCC
AAGGCGGAGCCCTGTTTTTACCTGAACAGCGGAAACCACCACTCGGCGGACTGCTGCAAG
ATCCTGCTGCTGTCTGGCCAGAGGTCTTACTCCCGCGACGTTACTTGGGAGCACCCGAGG
AAACCGTTTGTGGGGTTACTGCCTTCGGAGGAGGAGTGCTCTCCGCCGCCGCCGTCGCCG
CCGTCCCCGGTCACGCCGTCGCCGCCGTTCCCGGCCGCGCCGGCGCCGGCGCCGCCGTCC
CCCGTCACGCCGGAGCCTCTGGGAGGCCCCGGCGCAGGATCCGACCAACCGTCGCCGTCC
CCACTGCTGCCGCCGCAACCGCCGTCATCACCGCCGCCGCCGCCACCGCCGCTACCGCCG
TCGCCGTCACCATCGCCGTCGCTGCCGCCGTCTTCGTCACCGCCGCCGCCACCGCCATCG
TCACCGCCGCCGCCGTCGCCGCCGTCATCGCCGCCGTCATCGCCGCCGTTGCCGCCGCAA
CAGTCGCCGCAGCCACAGCTTTCTCAGCGTGCTGCCCGGGAGCTGGGTAGTTACAACCCA
GGCCCGGAGGATGGCGATCTACAGAGAGGCCGGACTAGGGGGGAGACTGTGAGGCACCAG
GAGCTGGGCGGCCTCACCCCGAGTCCGGAGGATGGTGATGTGCAGAGGGGCAGGACCAGG
GGGGAAACTGCGCGTCACCGGGAGGCTGTGGGGCATGGGCTGCTGTTGTTGATGGCAGCG
AGGGAAGGTATAGGTCATATACTTTTCCACCAAGCCCCGCCGTACGAGAATCCCCCCCTT
CCCGCGCGGCCGGTGAGCGAGCTTTCGACGCCGAACTCGTACGCTGGAGCGTGTACGGAC
GAATATTCGGCCATCTGGAGGCAGGCGATGGAGAAGGAGTATCGTGGGCTGGCGGACGCG
GGGACGTTTGGGGCGGAGTAGCAGCCAAGCGGACTGAACGTCATCTCGGCGAAGTGGGTG
TTCGCCTGGAAGTCCAACGAGCACGGCGAGGTGGTTCGGGCGAAGGCGAGGCTGGTGGCA
CGAGGTTTTAAGCAGCGTGAGGGTATTGATTTCTTTGAGACTTTTGCCCCCACCCCTGCG
GCGTCTTGTTTTCGTTTGTTGGGTGCTATTGCGTGCGAGTTGGGTTTGGATTTGTGTCAT
TTTGATGCTGAGCAAGCGTTCGTTCAGTCGAGTTTGGAAGAGGATGTCTTTATGCGACTG
CCCCCCGGTTGCGGCGAAATGTCTGGTAAGGTAGTCAGGTTGAACCGCAGTCTCTACGGC
TTGAAGCAAGCGTCGAGGTCGTGGCACAACCACCTACTTACTCACATGAAGAGTCTTGGA
TTTGAGCAGAGCCCAGCTGATGCGTGTGTCATGCGATTGATCGAGTCGGGCTCTGTCTCC
ATTGTAACAGTGGTTCATGTGGATGATATTTTTGCTGTAGGACTCAAGGCCAGATGCGAT
CAGTTCTGTGAAGACCTGAACCGTCTCGTCCCGATCAACAACCTGGGCGAGTTGCGGTGG
TATGCTGGTTGTCGTTTTTTGAGGGATTGGGATGCTGGTACTTTGACGATTTCGCAGCAG
GCTTTCGCTGAAAATACCGCGGCAAGGTTTGACGTTAGCTCTGGGAGGAGAAACCCACTT
TCGACTGGTCTGAAACTCGAGGAGTTCGACGAGAATGAACCCGTGGGTGACTGGCCTTTT
CGCGAGTTGGTGGGGTGCTTGATGTGGCTTGCGAACCAAACACGACCGGATATTGCGAAC
GCGGTGCGAGCAGTAGCGAGGTATTCGAATAAGCCGAGGGAGGTGCATTGGAAGACAGTG
ATTGGTATTTTAGAGTACGTGTTTTCTACGAGTGATTTTGGCATTACGTTCCAGAAGGGA
AATGGGCTTGAATTGGTAGCGTTTGCGGATGCAGACTATGCTAGCAAGGCCACTGACAGG
AGGTCAGTTTCCGGTGGGGCTATAATGTGTGCGGGGGCGTGTGTGTGCTGGTTTTCGAGG
ACGCAGAAATGCGTTACGCTCTCGACCACTGAGGCCGAGTATGTAGCACTGGCGGAGACT
ATTAAGGAGGCGATGTTCATGCGGTATGTCTGGAGTTTTATTTTTCCGGGTTTTGGGGAG
ACATGCATTACGGTTTTTGAGGATAACGAGGGAGCGAGGCACCTAGCACAAAACCCAGTG
TGTACGTCGAACTCGAAACACATCGACGTGCGACACCACTTTTTGCGGGAGCTTATTTTT
AAGGGGGAGTTTGGTATTATCCATGAAGAGTCGGAGGAACAGCATGCAGACTTCTTGACA
AAGCCACTCAACAACGCGGCTTTTCGTTACCACAGAGGTTTTCTGATGAATATTGATGCG
TCCTCGAGGTAGGAGGTTTTTATGTTGGTTTTCATTTAGGGTACTGTGGTTTGAGTGCCA
GATTAATTATTTGGGAAGAAGTATGTATGCTATCTCGCATTACCGTTGCGATCTGTGTAT
CTATGGCGGTAGTAGGGGATGGAAGGAGGCTTTCATTCGAGGGGACGGGGTTCCCTGCGA
TCTCTGGCATTTTATCTTTTTCTTAGTTTTTATTTTTCTGGTGTGACCGCATACAGTAGT
GTCATATTTTCCATGACTACAATGATTTTCGTCTGAAATTGTGTGAAAGGGTTTTTGCTT
GTCGTCAGGATGAGTTTTTCCTTTTGATATTAAGATGTTTTTGGCTTGAAGGTTCGAAGA
CCTACTTTGAGGTTTTGATTTTTGATTTGGAGATTTGATGAGCTTTCAGTTTTCAATTTC
ATTTTTGGTTTTCGATTTTGTGCTTGAAGAATGTAAGAGTTCATTATGGTTGAGATATGT
CCACCCTGCGTTGTCGTGCCTTGTCATGCACAGAGCAGGGGGGAGGGAATTTATATGGTC
GTATGTATTGAGCAGGGGGGATGTTGACTGTGCTAAGAGATACGACGGAGATGATCCATT
TGGTAGTAGGGAGTTCCATGTATTGATGAGGCATTATGTGTGAGGGGAACTTCTACGTGG
AATTAGCGGGGGAAAGGAACGTTTCCTGTCTGGCAGCTTGCTGGATATTGTCCTTTGATG
TTTCGTCATGAGCTACCACTCGACAGCTCGATAATAATGCAAGAGAGAGTTTCTGTGTTA
CTGCTGTCTTGAGTCACCAACGACGCGTTCCCGTGCCAGCTACGTATACCTTTAGAGATC
AATCAACACCCTTCCTTCAAACAACACACGACCGACAAAGGCGTGGCGTCCAAACGTTAA
CTGGTATGGCGGAAATCGATTGCTCTCCATGTCCTGTCTACGCGCCAGCAACAAGAACAC
CCGGATACCCATACGGTTTGTGACCACAGAAGTGGTACCTCTCTAGGATGAAGAATCGGC
ACAGACACTGGGTGTGCTGGATGTCGACGGGTAGAAAGAACGGTTTAATGTGAAGAACAC
ACACATATAACCGGATACCCGCATGACTGGACCCCCC
>NODE_249_length_6697_cov_26.700936_g147_i0
CTCCCGTGGAAGTGCACGACCAGGCCAAATCAACAGCTGGAAGGAGCCGAGCATATCGCC
TTAGGCTTGTGTTGCACCCCAACCGTATATTACTATCCCTGGGAGTGGCCACACCAGAAA
CAACGCCAAGTCATTAAACGCTGTCATCCTTGCGCAAGAACGTCCACCCCACAAGCGGTT
CTTGGTAGGGTGCAGCTCACCCTTCATGCCACTCGTCGACTGATACCTCGCGGCGCGTCG
CCCTTGGCGCAAGCAATGCCTGCTTGATCGGTGAAAACCCGACGTTCTCCGTATCGGCAT
TGTAGTGTCGAGAGATTATCATATGTACGGCTACGAGTCCTGCATATCACCAGTACACCC
GCCCTCTTTCTGCAGCAGTAAAGAACATGGACGTATTGTCGAGTCGACGCACCTACCCAG
TGCAAAGGGGAGTACGGTAGTATAAACACCACGCGAAACAAATCGAGATGGATCCTTTAC
GATATCACTCTGGCAGATGAACACTTTAGATGGTGAATTCCTTCGCCCTCTTCGTGTGTT
TCGACCACTCGATAAAACAGCACCAGGTAGAGATGATACAACATGTTCAGCGCCCACGTG
CACAGCAGTTCGTCAAACCAGAGCAGACGGGTGCAGTACATAAACCCGTCAAAATGAAGC
CACCCCGGGAACGACGAGAGTCTACGAAGGCACCCACACAACGCTCCGGTATGTGCGGTG
GGTTCATATATGACTACATGTTTGCGTAATAGCCTGCACCAAAAATACACTCGATGGCGC
TCTCAGCCCCCGACCATGTATGTTGTGATCACGGGTGCCCTACTGCTTGGAGGTCCAGCA
GGTGAGATCCAATACGAAACTGCCGAGTATCACGAAAAAAAAACAATACACGAATAAAGT
AACATGACGCACCATGACACATGCTACCAGGTACTGGCACACGGCAGGATGAACCAAATA
CACTACGATGCTCCTCAGGCAGGGATATATATATATATACATATATATATATATAAATAT
ATTCCCCACCCGAAATATGACCTTCGGGGAAATGCCAGCGCAAACCCAAAGCACAACGCC
ATGGGGCTTACGGCAGATGTCACTCTTCCCCCTTCCGCAAAATACACAAATCTCATCGAA
CCGTACACCTGTACATTGAGTAACCACGGTGCTTGTATATATGCATTTGTTGCCTGGAAA
TATACTTGTGGCAACCGCTGCGTTTCTACTCGCAGAAACGTATACATGAGTACATCGAGG
TATATTTCCCTCCCATATGTACTCTTCGCCCATAGTTTTTTCTTTTCTTCCTATTCGTAA
CTCGCATCCGGGGTCACCAAGTAGGCTTTTCTCCCTCCTCCCCCACTACAGTTCGTGCCT
TGCAGTTTTTTATCGCGATAATACTTCAGCCCTTTCCCTCGTCGATTAGCATCGAAATGC
GGATACAGGTTACTTCCCAAGTATATATATACATAGTTATATATATACCTGGTATACATT
AAAGCCTAAAACTTCGAAAACGTGTGCGTACCATATATATGTCTGTTAGACTACTCGTCT
GTTGTGGAAACCCCTTTAGTAAAACCTGATAGCACACAGAAAATAAGCACATCCAAGACG
TGTATATGCCAAATATGTATGTGTCTGCCTGCTACGCAACTCATCAGACGAGCAATCCCT
GAAGTAAAAACATGCTCCGTGCGAAAACATGCTACCGCTACAGTTAGTACGTAGGTGGCA
CTCGTCGCATGCATAGGCCAGAGTCGCTACGCAGGGGGGGCAGTACCAAACCGTACAGTA
GTGCCGGTCCCTCCATATGTATAGTGCCGGTCCCTCCATATGTATAGTGCCGGTCCCTCC
ATATGTATAGTGCCGGTCCCTCAACATAAACCGGCACTACAGTGGCAACCGGCACTACTC
CGCACACTGTCACACTTAGTTAACCCATTCAGAACTGAAAAACGTACCCCACCCTAGTTC
CAAGCAGTTTGTCCCCAAAAACGGGGGACCAGGTCTTAAGGGGTTAACCCCGTCTGTGTC
CAAGCGATTTTCAAAGGCCTAAAAAGTGGGCAGCTGGCACTGCTCAACCGGCACGATCGA
GGAGCCACCCTACGCTGAAATGTTTGTCATCAGGCCCGTACTATATATAGGCTTGGAGCG
CTCATCCATTCCTCGCCGACAAACTGACTTTTCCTCCTAAAACCAAAATGTGAGCGCCTC
ACACAAAACGAAACTAGCAGAAACAATGTTACCTGAACATAGCACCAGCTTGTTTTTCTG
TGGCAAACCGGAGCGACGGGTGAAAACATGGCACACAACACGACCTTTATGTGGGCCTCA
ATAAACAACACCACCTGGTCCCGATACAGCATGATAAACTCCCTTGTTTTATCTGGCTTG
CTCGCTCACTGTTTGTGGCGATCTTAAGGTTTATTTTTGTTTCTATTCCGACAGAGTATA
CAAAAACGACACGGACAAATATATTGGTAGATATTTCCGCAGTTCGCGAAGAAGCTCCGC
CGTTCAAAAAACCATTCTGAACAACGTAACTCCCAACCTACCCCCTCTACCGCCGTACCA
TGGCTTGCCACGTACTTCTGGCTGCACTTTTTAAACCGTACACATAGGAACGCCTGGTAA
CCGCACCATCAGCGGGAACGCGAAAAATAGAGAGAATAATATGCCAGAGAAACGGCCTTT
GCGCACGCGACCATACCACTTCCAGTGACAGTGCACTATCAACGCATCGCTGGTGAAGCG
ATACGTAGACAGCGGTTAGATCTACCTTCTTCGTTAATTCTTTGAGAGTGAAAACATCCC
GTTCTTTCAGCCAGAAACAAAACGCCATCTTGTCATTGGAAACCCACTATATACGTACGT
ACGTACGCGGAAATCCGGACTGACGATTTACGCGTGCGTATCACGCGTACCTATAGAGAA
AATGCATTTTTTTTTTCATGGGGGGGCTTGCGCGTTTACGAGCGCCGCGCGTGTTGCGTG
CATTGGCCAGGTCGGCCCCAACACGTCCAACTGCACTAGGAAAATCGCAGGCTGGCGGAG
CAGGACCGCATAAAAGGCACGATCACCGAAACGCCTCGCCCCGTTTTACAGTGCAAACCT
CGTCGGTGACGATGACGACGAGATTGAAAGGCAGGCCGACGACATCGCCATACACCAATT
ACGAGACACGCGAAAGGATAAAAACTGGCTAAACGCCACAAAAAATCGATCACCACTGGT
GGACAACGGAGGCAGGCGTGCTGCAGCAGCAAGGGTGGCACCGGGCACCTGGGTTCGTCT
GAGGAGGCAATCTGCGGTGTACGGGGGTGCCCCTGCCATTCTCTGAGACTGCTCGCTTGA
ATAATCGTATAGGAGCTCTGCATACCACCCAAAAGATGAACTTGTTACACGGAAAGGTGT
ACGCTAAACCCGATCAAAAACCCATCTCATGATGCACCACCACGAGGTGTACGTACGCAT
ATCGAAAGATATCAAAACAAGAACGCTGTTGGGGGTACAGCAGTACTCCCTCAACTGGGA
CGCTCATCACTCAGAAAAACAGATATGCCAAACAATTATACAGTAGCCCTACCCAATGTA
ACGCGTCTGGGGCTCTTGTATTCACTCGGGGGGCTGCCTACCTCGACGCCAAACATCATT
TTGAAAACAAACACTTCGCAGTTGGACGCGTGCTACGGTAGAGGTAGCACTTTTTGACTG
AATCGTTTTCTGAACGATCGGGGTCCTTAACCCAAATTCGTCGGACTTTTATTTTTGTGA
CGAATAATGTTGCAGAATTACTTCGGTCATGATATTTCGCATCCGGCAGCACTTTATTTT
CCTCAGAAAGATTTTGTTTGGGTGAGGTATGACGCTCCTTAAGTGAGGAGCTCAGAAAAA
ACATGGTGCACCTCTATCGTAGCATGCGTCGTTGGCACTATCAACAACCTGCATGGCCTT
CGATACGCTTAGATAAAATATCCCAGAGCAGAAATGGGCGTCCACATCGAATTGAGAAGT
TGCTCAGCTAGGAACCCCCCACCAGACTTCATAAACAGTTCCGCCGCAAGCGGTGTTATC
CTCATGGTAGGGCGAGCTGCTAACCCCCGCCCCCCCCGTGTCCCTTGCACAACCGATACA
AGACCACGCACGCTACGAAATAGGTGTACCAAACAAAATACATCTGAGCCTGCTCGGTCA
AGGAGTTGTAGAGGCGAATGCCTTCTGTAGAAGGGTGCCGACTTACTTTATGAGCGCCTC
CTTACAGGAGGCGCTCAATATCGCATATACCCGACACATGACTGTGGAGGCGTTTTTCCG
CGCCTCACCCCTGACCAACGTTTCTACACAAGTAAGCAGACGAACACAAGGGGTATACCA
CGTAGCAAAGGGATACGAAGCAGTTTAAACTAAATGGCAGTTGTCCACTTCGAGTATCTC
CTCCAGTCAGAAAAAGTCCAGCCGAACAAAGTGCAGCTCGAGTGTACACCTCTCACCCAG
AAACAAAAAACATACTTTTGCGAAAATTGAAAACCAACGAGGATGAACGGCCCACCCCTT
GACCTAGGAGTACGCCCATCAATATGTAGCTGAACGCATCACAGTGCGTAGCTCGCCGGC
TGCGGAAACTCCGGGCAATCATAAACAGTCTGGCCGAACAGAGTGCCACCTCTAGCTTCG
TTCATAGCACTCGCCGGTCCATCTAGCGGAAAGGAGACCGATCTGCCCTTTGCTCATGCT
CAGGGCAGATGCAAAACACCCCCTGCCGTGTAAACATGTGAAAATAGGTTACAACAGCTC
TGACTTTGCACCGCTGCAGTTCCCCCTGCAGTACGATCCCCGACGTTTTGCTGGCATCCC
CCGGTCCAGCGCAAGGTTGAAGGGGATGTCAGGCTTTCGAGAAAGTCACTCCTGCAGTGA
TTGTGGTTTTTTTCGTTCAGGAGCGTATGTAGGTAGATATGATGTCTGGTATCCTGCTTG
TCGAGGATAGGAAGCAGCCGATGGCTCGAGATCTCTGCCCCCCAGGCTCCGAAGTACGTT
CCTGCTGCCAGATAAAACACTGTGTATACCTGATGCCCATATCTTGCGTCTCAAGAAAAA
TATATCAGCTGCAAGCCGAGTCCGATGTTCACCAGGCTCCGAAGTACTCCTTCTGCCAGT
TGACGCCCAGTTCGCCGCACGTTTTAGCGATGGCCTCTTCCACTTTAGGATTGGCCCCGC
AGTACAGCACGAGCCACGGAAGGTGACAGACGCTGTGCGAAGCCATACCAACAGGCCCAC
CGGTGGCAACACGCCCGGACAACCCGTGTTTCGCCGGCGGTTGTGGCCACGTCTCGACCA
CACTCGAGTCTGCCTGCATCAGACTAAATTTCGAAACCTTCTGTGAGTCGTCCAAGCGTG
CGGACACCTGGCGCATGAGCATCCCCTTAGGAATGTCCGTACCCCCCACCGACGACGAAG
CACCCTCCTCTTGCGGCCTGTAGGCTTTTAGTAGAGGGCCGTCGGGATCGGTGCGAGACT
TGCCTCCTCCCACGTCGAATGTCTCGGTGAGGTACTCGGCGATGTCTGGGCGTCCGAACT
CCAACGTGATGGGATCCGCGTTCTCGACTGTCATGCTGGATATGCGTTGATTCCTCTGAG
TTGCCCGGCTTCGTGTTCGAGTGGTCCTCTCAGGAAGCTCCTTCTGCTCCTCCGGAAGCG
TGTCCTGGTCTTTGTCGTCGTCGTGGGCGGTTGGCACGTGTGCACCAGCGGCGTCGCGAA
GGTGCGCAGCCCTCTGCGGCGTTGACAAGGACAGAGCACCATTCGCGACGATCTCCCTGA
AGCTCGTCTTGCCTGCTGAGTCCGGACCGGTAAATTCTGAAGGCTTCAGCAGGCGTCGGA
GGGCTTCCTTCTTTTCGTCGGTTGGCTTGCCCGTGAGGTGCACCGTGCTGTTCACTTTAC
GAACCTGTTTTTCGAAGAGCGCCACCATGCCACAGTCCCTAGTCATCCACAAAAGGTGGA
TGGTCTTCCTGTTAGAAAATCTCTCGATGATGGATACGGCGGGTGTGATTCCGGCTCCGG
TGCACACCAGCACAAGTTTTTCGTAGTAGATGGACTTCTCCATGAGGCTGGGTTGCGCCG
CGGTGATCCACAGCGGGAGGCGAGGCTTGTCCAGGCCGAGACGGAACAGTTCCTGGGTCC
AATCTCCCACCGCCTCCGCGTAAAAGGTCGCCCTGGGTAAGTCGCCGGGAAGTTGGATGA
TTGAGAACGGGTGCCACTCGTTGCGGCTGATCATGGGCGAGTTGACGTAAATGTATGACC
CCGCCTTGAACGTGTACCCCATCGGTAGGTCGATAGTCACCATCGTTCCGCGTCCAACGG
CTTCAAAAAGAGGGTGGTCGATGAGGAACGTCTGTTTGGTGGTAAAGTATACGCGGTCTA
GGGTATACCAGACGATGACGATGGTCCCCACGTAGCGGAATGTAGCGCTGTGGAAGCAAA
GCGCCACCATCAACGGAAGGAAGAGCACATGAAGGCTCTTCCTGAACTGAAACGACATCT
TGGTTTTGAAGAACTCGAACTTCATAGGCAGCACTATGGGGAGAATCAGAAGGCACGCGA
TCACGCCGGATCGGCCGTTGTCTGTGTGGTAAATGATGTACGCCTCTCCCCCATACGTAA
ATCGGGCACAGTGCAGGATTGCGTGCTCGAAGGCTGC
>NODE_250_length_6695_cov_14.637270_g114_i1
TGCAGTCTTGCGTGCGAGTATACGACGGCGATCATTGATATTCGGTCGATGTCGTGCAAC
GACTGCGACAAGGCATGCGCACATTTCTCTCCGATAGTTTATTCGCTGTTGCGATACACG
CTGTTCCACTTTGCGTTGGTGGGGACAAAGACACGATATGGGATTTGGTCCACTCGAGGA
CGATAGCATGGTCGGAAAGGGGGTGCCATTGGCACGGGCAGCCTGGTGCTACGGTAGGGG
GGTCATGTATAGGTGCTTGTTTTTCACCTGCACAGAGCCACTCGGCCGAGTGACTGCTTT
ACTTCGTTGTACTCATAACCTGTTTTTGTTATTTTTGTTGTTGTATATGCACCGCTATTG
GAGGTTTTAATACGCAAGGCCAAAATACTATGTTTAGATCCAATTTTGAGTTAGATTCGG
AGCTACACGTTCGAGTGGCCAAAACCCGGTAGTGAAAAGTTGGGTACTCCCCCCATCGTA
GCACCAGTCGGCACGACAGTCAGTGTGGGGTATGCTCTATAAGGATGTCGCAGAAATGTG
CCGAAGTGTGCGGAGGGACTTGCCAAACATATGACAGTCATCGTAACTACCTTCGAAGCA
GCAGGCTTCGGAGTATCAGAACCGAAGACCGAGACGATGATGTTACGAATTCGTGTTCTG
GCCTCTACTGCTGCATCGCTTGTGATCAAAACACCTGGCCAGAGGAATTGACCGACGGCC
CGGTGCTCATATGTCGGCGAAAGCATCCACGAAAACGGTGACCTCTGGGTCAAACTCGAA
CGAGGGATCCGTCTTGTGCGGGGATGCTTGAAAACGGTCCAGACCGGAGTTGCACGCTAT
GAAGACGACCCTCTCGGTGTGAAAGTGCGAAAGCCCGCACGTTGAAGACCGAGGTTTCTC
AGACCTTTTTTCATGGATGTCGCACATTGACCCTCGGTAGGGAAAAATTCCCCAAGCTCC
GAACGGTTCACAATTTTTCCTTTTTGAAGGTTGGCTTTAAGCACGGACAGTTTGCCGACT
ACACAACCCTCTCGTATTGGACGACTCTGGAGAAGATACACTGCGACACCATCGACACGA
CCATCCGTACACGGCCGATCTTCTTTGTGAGGGTCGGGGCGTGGCAAATTGAGGGTGATC
GCGCAGTAGCGTGATGTTCGCGACGATGACAGGCGGAGAGTGCCGGAAACCGGGCGGACA
TCCAAATACTTGGCATTGGTGCCTATATTACGACCTCAGCGTGATTCGACCCAGAGGTTC
AAGGATTGCTGCCTGTTGGCGATTGAGTTTGAGACCCCTGAGTGGACCGTTGAAGCAAAC
AAAGGGGGAAATATGATACCGGGGGGCCCTCAAAGCAGGCTAACGGTTCATGTTCAAGTG
GCACAAAGGCGAAGTGGACTTTTGTAAATTTCGCCACGCATGCGTTGTGTGTGGTCCCAA
TGAAATGGGAAGGCGGGGTACACAGTCTTAAACTAAACCGCGGTTATTAAAAGCAGGGAG
GAGACAGCTTGCAGGGTCAACAAGGTACCAGGCCGGCTAGTAAGTATAACCTGTTCAGGG
TACTCGTACGGCCAACTTCTGCTGTTGCTTCGATTGAGGCTATGTTGTGTTGTGTTGTGT
TGTGTTTAGGTTTCGTTCTTCTTTCCCTTTCTTCTGTTTTTGTTTTTCATATGACATGAA
ACATTTCAAACCTGATTTGATGGGCGCAAAGTGTTTGTTTGCTCGGTGTTTCTTTCTTCG
GGGCTGTTTTGTAGTTTATATCTTGTTTGCTTTTTTCCAAGTAGTTTATTGTCTTTTCTG
TTGCAGTTCCCCTAAAGGTGCACCGCCACGATGGCACCGCCGCCGGTTTATATCTTTATT
TTTCAGTTTGTTTTTGCTTCTGGCGTTAGTTTCTGTCGTTCCATGATTTCCACGAATTGA
TATGGTGTATTACAGGTATTGATAGTGTAGTTTCATTCATGTACCAGGTATTGAGTTATT
TGTCATTTCTTTTTTAGTCATCCGTCGTGCTTGGCGCATATGAGGCGAAACTGTATCGGG
AGGGCCACACATCCGTTACGGGTGTCGTCCAACGAAATACCAAGGAGGGGGAGTAGCGTC
TGTAGGGAACCTAGGGTTGATGACAGCAAGAACGTGACGGCAGGCAGGGTATCAAGGTAC
CAGACCGACTACGTTGCAATAACCTCTCTATGCTACTCGTGCGATACACTGCTGCAGCTG
CCGCGATCGTCATTTTGGTATATCTGCCATTCGCTTGCGTTCTTGGCCCCATTCTGTTCT
TGTTGTTGTGATGTTTTGTAGAGTATGTCAAACGTCGTCCTGGGGGCACCACGTTTCTCA
AAAACAAATTATAGTTCGTTTTATTTTAAGTACGTGTTTGTTTTATACGTTTTCCTCTGG
GTCACTGCATCTGGATCACTAGCGTTTGTATGTCCTACCTGTAGATCGGTGCTATTTTAG
AGGTACTGTACTTTTTATTAACTTATATATAAGTTGGGAATCTCGGGACTTGTTCATCCC
AATCGTGACAATTTCGTTTTTGTGTTGCAATGTGTTTAGTTGTATACTTAGACCATAGAA
TGTTTCAAAGGGTGGTACTTTTACGTTCCTTCAAAGGTAGGTGGCTTACTAATGACTTCG
TATGAGTGCATACCTCCTCAAGTGCGAAAACTCAGAACAATCGCGGTGCACCTCTACCGT
AGCATGCGTCTGTAGTACCTACCATTTCATTGGTTCGTCTACTCTACGTACATCGATAAA
ATGTAACATTTATGTGTCTCGGCGCTACGGCCACATAAGTTGTATCTCTCTTGGAGGGAG
AAACGGCACGGGCACTAGATGTGCTAGATGTCGCGAGTTTAAATACCGGCGTATAGTGGA
GAACATAGAACACAGGCGCTGGCTGACGGGAGGATCGATGATATGCTCGACGGGTTAACC
GTGAAGATCGAAAATGTGATTCCGCAAAGATTGGGAGGGTCCTCGTTTCGAGAACCACGC
CCGTCAGTCAGAAATCATTAGAGCCAAACCATATCACCGCTATCGTTGCGCATGGCGATT
TCAACGGCGGAGGGCCCTAACAGAGTTAGTGCAGGCCCCTCGAACGCACTTCGCCTACAC
TTAGTATTGTGTGGTTGTCAGCTCAAGCGAGGGGCATTCATACTGGTATATTGTTGTATC
GTTTTGCTTCAACGATATGTGTCTGACTTTAGACGACCGGACGTCAGCGTTTTTTTGGTC
GCGTAATGCGAGACCAAACGAACACGTATGTATCTTCCCAACATATTTCGTACAGAACAA
AAGTCATACGTCTAACATGTAGATATGTGGGGGATAATCAGAGGCGAACATTTACTAACC
TGCTGAATGCCTTCGTGATCTCGATATCCACACGACTTCTGCCGGTGATCGGTTGATTTT
ACCTGGTAAAAAAGTTCGCTCTCTGATTCGAGTAACCATCTATACTCTAATTGCGAGTAA
AAGTTGACATGCACGGTATTTTTACGTCGAAGTATCGCCGTATTTTTTCAAGCTCGTACA
CTTGTCGTCTCGCCATGCTGTCGTGTTGTTGCACCAGGCGAGAAGAAGGACGAGGTCGGC
CGCAGCATCAGGCCCATGGTACTGTACAATCCACTGCAGCTGTTGATTCATTAGTTCCGC
TCTGTGCAGTTTACAATGGACATGCGTACGTGACGGCGTAATACGCAGTTGGTTCACATT
TGACGGTAAAACACGTATAGGCAAACGTACCAGCTGCCCTCGATGCGTAACTTGTTTTGT
TTTGTGTATGATCACATTAAGCGAGTGCTTCATGTGAGGCACGTACATTTGGGTGCACTC
GGAATAACATTACTTGATCAATCGGTGTGTGCGGGTTGCTTGCCGAATAATGGTAAACCC
GAATCGTAGGAATAAATACTGAAGACCGCTGCCAACTCGCCACGATTGCTTATCTCCTTG
TGCCCGACAGAATTACTTCTGCATTTGCTCCGAAGGTCGTTTGGGCTTAGTCCACCGACC
ATCTCAACAGGAATGCATCGAAAGCGGATGCAGCGACAGGGAGTGCTGCCGAAAGATCTG
CTCCAGTGTCGAGTGCCCCAGCGGCTTCTCCCTCGTGGGAACCTCCCCCGATAAAGTATG
CAGCTTCAAGAACTGCAAAAAAGAGCAATGCTGCGAGGACGAGGCCCACTGCGACAATTT
CAAGTGCCCATTGGGATACGCTCCGCACCACAACGCCAGGCGCCTGGAGTGCAAGAGAAG
CGGGTGCACTGCATCGCTGTGCTGTGTCAAGACCTGCTTTGGTTTCCAATGCGAACTGCC
GTTCTTCCTCGTAAAAGGCTCCGAATCAATTGTGTGCGATATCGCAAAGTGCACGAGACA
GCAATGCTGCGAGAAAGGTGAGGTGTGTCTCGAACATATCATCACACGACTGTAGCGGTC
GCCGTACCTTTTTCGCAAGAATGAACATCACTGACACACTACTGAAGTAACCACGTCCAG
AGTGTGTAAACATGTACAGTCGTTACCGCCACTATCCCCGGTATCTGGGCTTACGCAGTT
GAAAATTCCCGGCACACCGAATGGCGTTTCACGTCTCGCTGCTTCTCGCCATCGCTCTTA
CCTAAGGTGTCGATCTGCAGTGCACTGTCGCGTCAAGAATGTACACAATATTCCCGCTTT
CACAGCGGGCGAAGGCGTCCTAATTTTCCGTGTTTGGTTGCGTCTGACAATCACGACCCT
ACCTCAGACGAGGACTACTGCCGCTTCTATAAGTGCCCGGACGGTTTAACAAAAAAGCAC
AACGCGGAAAAGGTGGTATGTAGGTATGGCAGGTGCGATGATCACGACTGCTGCGGCAAG
GTCTGCTCAAGCTTCGACTGCCCGGACGGCAACCCGTCGAAAAAAGACTCAGACACCATC
TGGTGCCGAGGACACGAATGTACCGTAGCTCGATGCTGCGAGAACGCACCCGACTACTGC
CGCTCCTACAAGTGCTTGGACGGTTACACTCTATTGGACAACGCTGACAAGGTAGTATGC
ATTTTGGACGAGTGCTTATATTATGAATGCTGCGGCAAGTCATGTTCAAGTTTCAAGTGC
CCCGCGGATTCCTCGTTGGTGAAAGACTCGAGCACCACCCTGTGCAAGACATCCGGATGC
ACTCAAGATCTGTGCTGCGAATGGGACTCGGGCTACTGCAACTCCTTTGAGTGCCCGACA
GGTCACGCTCGGATCGACAACGCCGCCAAAGAGGAATGTAAATGCCACAAGTCACAATGC
TGCAATGTGGTGTGCTCCAGCTTTGATTGCCCTGGGGACTACTCGGTGGTGGAATTCGCC
GACACGATTGTCTGCGAGGACGGCGGGTGCACGAGGGACCTGTGCTGCAAGACCGGTACA
ACGTCAGAAACACCATTCTGTGACTCCATCAGTTGCTCGGATGGTTTATGCTTGATCGAA
GACGCTTCCAACGTCCGTTGTGCGCGATCCAATTGCAACGAGTCCCAGTGTTGCTCGACC
GCATGCGGCTAACTGCTGTAGCTGGCATATGAATAACGGAACGACGACGCCACGTGCTCC
CAAAACAACACGAGTTTCCGCACGCAGCACAAAGTCGTCCACGTTGTGCGAAACCATCCA
GCAAGCACCTAACATGGGGTACAAGCGGTTTCTTCATCAAGCGTTTGTCCAAGACCTGCC
AGTGAACGCCGTTTGATTGCGTACATCGCACTTGGAGTGGATCGCACGGCTATGTGGCCT
ATCTGCAATTTACACGGAAACCGGCGGCACCATTAGAGAGACGGTGATCCACTATAATGG
GTCCTATATGTACTATGAGAGGCATGTATCCTCTCTCTAGGTATGGGGTCCTTGTTTGGC
TTCTTGGTGGACAATATTCTGTCCGATTGATTTGTGTTCACGAGATTGCTAGTGAACTGG
CACTATTCATCAGCTTGATACGGGCTTATATACTAGATCGGACAAATATCACCCAAGGTG
CAGGTCGATTTCTTTACTAGCAAGAAAAAACTCTGACATATCCGATAATATTTTCGCTTG
TTGACTGTACGGCTAGTTTTAACGGTGGCTACTTGTAACGTTCAGGATCATCAAATTGAA
CTAGCAAAGACAAAACGTCAGTGTTCGTTGCCCGTTGGGATATATGCTTGAACACCACGC
TGTGAGATCTTCTACTCTTCAGGACGCAGACTCGGTGGTTGCTTTGTTGGTCAACCGCAA
GTGGACGTTGGTGGTTTGGTGACCTGGCACTGTTGATCTGGTGTGTAAACTGGATAGCCC
GGTACGAGACATTCCTGGGTGTTTCAAGTCTCAACCGCCGTCAGTCGGCTATTCGGGTTT
GAGTCGTCTATTTCAAGTAAAATGGGGCGACGAGGTGATTTTGTGTTTTCGTATACAGTA
TGTTATAAAGGAATGCTTTTTTATCGATTGTCAGGCAAGTCTGGAAATTCTGTGCGGTCT
GCACCGTTTCAAACTATATTCGAGCTTCTAGGTTTGAACACTTCATACTTGTATTGCAAT
TCTCTCGGGCGTACGCAAAAGCCGAACAACCGGCGGATAAACACTCTGTTGAACAATTCT
TCGGGACGTCCCGCTATACAAGAACGACCACAGCCATATCCTTGGCACGATGTTTTCCTT
TTTCGCAGTCACCAAGGTGGCACGTTACAATCTAC
>NODE_251_length_6689_cov_72.763301_g72_i7
CTCTTCTGCGCCTCCGCCAGCCATATACAGCACAATGGTTGGAATAGATGGGGCCTCCTG
CCCCAGCCGGAGAACCTAGCCATACTCCATTGTCTTGTTTAAATTTCCACTGGTCGCTGG
ACTGGGGTCAAGTGTCTCGACCAGACTTACTGTGCCTCAGATATAGCGCGGCGTGCAAGC
GGGGGAGTTTCCTGAAAGGTCGAAGAAAGTATTACATCGACGGCTGTCGCGTAGTTGCAG
CCCGACTTCCTCTTTGCGGCACCGTCGCGCTTTCGATGATAGGCCCCACCAGCAATACAG
CAATATGAATAGTAGTCGTCCCAATGGCATGCCTTGCTACATGTGTTTGTGTTTCCAACC
CACGATCTTCAGGGTCTCATCTATAGAGGTACCGCCGTACCCGTTAAATACGTGATATGA
CAACCTTTACCCGCGAGGAGTGGCCCAAACCTCTTAAAAAAACAATTGCACCATCGCTGG
CTCCATTTGATTGGCTCTGGATTTTCAAAACGGACGTGCACGGTTTGCAATATGCCGGAG
AGAATGTGCCGGAGAGTCCTGTTGGGGCCGCGGAAGAAAAGCGGTGTATTTCCGCAATTA
GTGACCATTTACATTACGTGCGTATTAACAGTGGCCACTTGCGGCGTAAGTCTCCATCAC
GAAAAAGAACATAAGAGATGCACTACTGTAAAAAAGAAATCGTGACACAAACAATGTACG
AGGTGCAAAATACGCACGACTGCAAAACAAATAGCGTTCTGGTTTCGACCCACGCATCAA
GCGTATGACCAAGCTTCCGACCGCCCTTTAAGCACAGATAAACTACAATCGAACGCGTGA
CAACATATGTTAGGTGCAATGTACGCCTCTTACACAGCATGCCACATAAATAGCTACAAC
CTATTTATAGATGTACAGTTGACCCGGTTTGGTTCGCGCTTGCGTTCAACGAGCACGAAA
GACCCGGCGATACCAAGGAAAACAACAAAACTTCAACCATAGGTGCAAAGCGCTCACCAT
ACAAATGGAAACACCGCCTCGGGAATCCTCCAAATATCATCAGTACGAACGCAAGGCGTT
GACAAAGCAACTGGACGCTGGTGGACAACGAAAGGGCTGTTGTACTACTACTGCAGACAG
ACGCGAACACAACATCGGGGTTTGCGGCAGAAGACCTTTCAGTAATATCAGCAGCAGTGG
CTACATTACGAGTGCAGCGTTTCGGAGGGAATGCTGTTTTTATCGATTGCTTCGCAACCG
CATTCGGAATCCCGTCGCTTGAAATGCACTCGTAAACGTCTACACCTAAAACTCGCGACT
CACCAGAAGGCAAACCACAAGACGACTACCAACCCGAATACTAATTCCGTATATTCCGGA
TGAAGTGTCACGTGTCACTACTACTGCTGAAGTAAAGCAGAGACCCCCAGTCGCCACTAT
ACAGACGTCCTAAATATTCCAAGGTAGGGCAAGACACGATAGGGTAGGCTAGAGTTAAAA
CGGGCATTCGGAATTTGATAACAACAAGCTCTCTGGCTTTACCATTCCGTCTTGTTTTCT
TGCTCGACATTCTACAGAACGGTAAATCAGAGTGACACCTCCCCTACTCGCCACAGCAAG
ACTGCCCCCTCCTGGCAGCATCAAGGGCAGCCTTCGTCAGCACTTACTTGAGTCTCAGGA
CTACCAGGTCATCTTCGAACCACCCCATGTACCCCTTCAGATAGAAACCGCACTAGAATG
CCAATAGACACTCAACCCCCAACTTACAATAATGTGCCAACCGTGAGCAATATGACTAGA
ATAGACTTAAAACGAGAACTCAAGGCATCGGCAATACGAAGTTCTGTCTTTGTCCTACTC
GACGGTCGTAAAAAGGCTACATTTGAATGAACCCCTCTGCGCAGCCTTGTCACCATCGGA
CGAATTAGCCACATTCCAGGAGACTATGGACCAACCTCTTTGTAACATTCCAGTCCCCAC
ATTTCCTTGATTTTCCAAACGGGGTGCAGCTACAGTAGCCGCCGATACAACGTCTTTGCA
TCTCTAGGTCTATGACAACCACCTTATCCATCTCATAGTCCCTAAGTTCTCTGCGACCCC
TCACAAACCGCAACCAGGTTGGATTATATACCGAATAAACCACAATCGGAGCCAAATGGC
AAAGTGGTACTCCCCTGCTCCATTCTGGGCGTACCGCTACTTGAACCGTCAATCTCCAGA
GGCGGCCCTGCCTTGGGCAGAAACAAACATGCCATGTACCAGTACCAATTATCAGTTACA
CAACGACACCCAAACGCCTTTCAACAAAGAAACTCCACAGGAGTACGAATGGTCCAACCG
AATGATGTACGATATCCCCGCATTAAACTATGGATTACGCTGGCGACAAGCAACATCACA
TACCATCACATCAGCACTACGAAAGGCCGAACACACGTGTAATGTATAAACAGGCGGCCG
TCGTCTCAGGCGTGACAAATGGCAGCGCGAGAGCAGAAAACTCAGGCTATGCCCCTCGCG
CGCCAACGAAAAGCTCCACAATAATCAGAACAGCCTCGTGCGAACGACTACGTAGGAGCG
CAACAAACAATAACTCCTTTCGGAAATCATTTTGCTGCTTCACGCCATGCCTGTTCGTGC
CCAGGCAGCACCCACTGAGCATCGCCATCTCCAGTACGCGCCTGCACCTTCGTCATCACG
TCTTCGAAAAAAACGAAGTCGGAGTTGCTGGGATGCACCTTGCCCTTCCTGCGCGCCTTT
TTCCCGGCGGTGCTGTTCTGCAACCGAGCAGTGTCCTCCATCTCGTGCACAAATGTCCGC
AGGCTATTGTACGCCTTTCCCTGTAGCGTTTCGACCTCTTCGCGTGGGACCCCCGCCGCC
CCATCGTCGTTATCATCGAGCTTCAACCCTTCCAGTTGTTCCTGTATCCCGGATACAGCA
GCTCTGACCGCCTCTTCGCCGACAGCGCCAAGGGCGGTGGCCGGAAGCTGGGCCACAAGT
GGTCCTGCCAGTATTGTGCACGTCACCTGAAGAGCGAACTTTGCCACGTCAACCGCCACG
CCCACCCACCGACGGAAGCGCTGGACATCGTATCCGCGGCCATCATGCCCGCACGGAACG
AGCTCGTGAGTGTGGGCACATACCAGAAAAAGCCGCATCTTCTTCTTCCACACGCCCTTC
CCCTCTTTGAAACCGCTTCCGATCCATTCTTCAAGCTTTTGCGTCCACACCTTCGGACTC
CGTAACTCGTTCGTGAGGCCGTGGGGTGCATAGTCACCAGGCAAAACACATGCCTGGCGA
GGGGTGTCGAATGCGTCTCCTCGCACCGCCATCAGCATTGTAACCACCACGTCGAGTGTC
TTTGTCACACCGTTGTCAGCGACCATCATGTTCGCCGCCATTTCCGACATCTTTGCTGCC
ACCCCACCCATATATGCTTCCACCCCACCCATCTTTGCCTCCAGCCCACCTGACCGCCGT
AGAATTTCCTCCACGGTGCGCTGAAGCTTTTCAAAGTCCGGGTATGGCCCGTCTTGTTCG
CTACGTCTGCTCGAAGCTGGAGCACCGGCAGAAGGGAGCACGCTCTCTAGGTACTCCTGC
ATTCGCTTCAAGAGCGACTCCTCAGCGGCCTTAAGCTGAGATAAGTACGTTTCCGAATGA
AGGTCTCGCGATCCCGCAGGGCGAAGGGCGGCGTACTTGCGCTGAACGTCGACGAACCAG
GCATTAACCTTGCAGAACACCACACCTCTCGCTTCTCGAACGTCCACCAATCGGACAAGT
TCAAAGGCCGCCGCCCCGATCCCTCCGGTCGCGAGGCTGCATCGGCTGCACCCACGACCT
TGCAAAATCTCCTCTCCTGGGCCACTAGTCGTGATAGTCATCTGCGTGTCATGACCATCC
TCAGGACACTCTATAGATGCTCGTGAGCGTAGCCCTGGAAAATCAGCCGCCATGGCCCTC
ACGGCGGAAATGGCGTAGGAAAGTGCAGCCCATGGGGCCACCGTGCAGACGTCGCCGTAT
ACCTTCAAGTCGAGCTGGTTGTTGCCGCAAGAATACTCTAAGACTAAGGCGAAGCTGCCG
CTGCCTTCGCTACCGCTCAAAGAGCCCTGTACTAGCACGCCGAATCGCCAAAACGTCTTC
ACCGTCCCAATGCAGCAGCATCGCGATAAGACTTTCTCGATCGCCCCCGGCGGAATACCG
AGGAAAAAACTCCAGCCCACGTCAAATACCGCCGAATGCTCCATGCAGAATTTTTCGATG
TCCTTGCTGACACTGAAAGGACGGACTGTTCCTAGTCGAAGCAGCACCACCAGGTCTTCT
GCAGAGTCGGCGGTAACGGGAAATGCGAGGCCTAAAGATGCCAGGGTAGGCAGCACGTAT
TGAACCAGATCAGGCCACAGTACGCGAGCCAGCTCGGATTTGAGGATACCTTCTTTCTTA
AACATGTTCCACAAACCAATGTGCTGTTCGTCTTCGAGAGTGATGCGCGTGTCGCCTGTG
TCGCCGAGAAAGACCGTGCCATCGAAGCTCACGGTGTCCTTGTGGTTGAGCAATGGCTTG
AGGATTCTGGACAGCCAGACCACGTCCAAAAACACGAATGTTTCATGCCGCACCACGGTC
CCCTCGAACTCCCTGATAGAAAGTGCTCCCTCCAAGGCATGGTCCGGGTTGGTGATGTTG
ATGCCATTGCTCGACAAACCAACCACGACAGCCTTCCACCTCACTTTGAGTTCCTCCACC
GTGATGCCCTTGAATTTCTCTGTCTTGCGCGCTACCTCCAAATGAGGTTCAGGTGATCTG
TGCACCACAGCTTCCACAGGATCTCTTCCGTTCTCCAGAGCTTCGAGCACAGTAAGCGCA
ATGTCCCAGCTGTGGGGAAGCACCATCTCAGCCCCTCGCCGACCCCTCCCGTCGCTTTTG
CGCACGATCCGGTGGAGCATGCTCGGCGGCGGTTCCTCAGCCATGTCACGCCAGTCGCAC
TCCCAAGACACCCCGCGCTTGCGTTTTAAAGACTTTGCTTCTTGTTCGTCTGAGGCTGAT
GCGCAGCAGCTCGTGAGGCACACCCCGTTTTCCAGCCGAATGGGCTCCATACCCTCTTCA
ACCCACTTCGCGATCCACGTCCGACAGGCTGAGTGCATTCTCTGTCCTATGCCAGCAGTG
TTCTCGCCCGCGAGGTCGCACTTGGTGGCAACAAGGACAACGTCGTTCTGAGGAACGCGC
TGTGAAATGGATCGCATCCAATCGCAAACGCGTAAGCTCTCGAGGGTAGGGATGTCTTTC
TCTAGCTGGTCATCTACCCCGCTGTCCGGCTGCCCAAATGCCCCCGCATCGCACACCACG
AGGCAAACGGCCCGTGGCGTAAGGAACATCTGCAGCATCCCCGTGTAGGCAACCTGCCCA
GCGCAATCGTACACGCGAACGGAGGCACCGTTGACCTCCAAGGTTTCCACATCTGCGAAG
ACTGTGCTCTCGATCGATCCATCGGTGGGGGTGGCCCGGCCGGTCTTCATGCTCTGGCGC
AAGCTCGTTTTCCCTGCCCCTTCCTGCCCGACCAGCACGACCTTGACGCTGTTGCGCCGA
ATCCTGCAAGGTGAAGAGTAGAGGGCGTCGAAATATTTTATCACGGCCGCCATGCCGAGG
GACACGACCGCCTCCGGCGGCTCTGCCCAGGGATTGCCAGTCAAATGGAGTTTCCATTTA
TCCAGCTTCAACAGGGACTCCAGCAAACGCCTCAGCTGACTGGGGATGCAGCGACCTGGG
GTGTCCTGTGCCCCCTGGCCGAGGGAAGCATCTTGAGTGTGGTCCCAGAGACCTGTGAGT
TTATTCCCACTTAAATCGATCTTCTCGACAGCCTGGAGGTTCCCCAACTGCGGGGGTACA
CAGCCTTCAAGCCTGCATTCTGAAAGCATGAGCGACTCCAACGCTTTCAGGTCCCCCAGC
TCGGGGGGTATGATCCCTCCGGGCGAAAAGTTGGAAGACAGATCGAGCCTTTTCAGCGCC
TGCAGCTTCCCGAGCCATGACGGTATGCCGCCTATAAGGCTGCATCCTGAAAGCTTGAGC
TCCTCCAACGCTTTCAGGTCCCCCAGCTCGGGGGGTATGACGCCTCCGAGCAAAAAGTTG
AGAGAAAGATCGAGCGTTTTCAGCGCCTGCAGCTTCCCGAGCCATGACGGTATGCCGCCT
TCAAGATCGCATTTACGAAGATCGAGGTACTTCAACGCTTTAAGGCCCCCCAGCTCCGGG
GGAATGACGCCTCCGAGCGATGAGTTGCAAGACAGTTTGAGCGTTTTCAGCGCCTGCAGC
TTCCCGAGCCATGACGGTATGCCGCCTTCAAGATCGAATCCTGAAAGATCGAGCTCCTCC
AACGCTTTAAGGCCCCCCAGCTCCGGGGGAATGACGCCTCCGAGCGATGAGTTGAAAGAC
AGGTCGAGCGTTTTCAGCGCCTGCAGCTTCCCGAGCCATGACGGTATGCCGCCTTCAAGA
TCGCATCCTGAAAGATCGAGCTCCTCCAACGCTTTAAGGCCCCCCAGCTCCGGGGGAATG
ACGCCTCCGAGCGATGCGTTGGAAGACAGATCGAGCCTTTTCAGCGCCTGCAGCTTCCCG
AGCTCCGAAGGGATGCTCCCTTCAAGATCGCACGAAGAAAGATCGAGCTCCTCCAACGCT
TTAAGGCCCCCCAGCTCCGGGGGAATGAC
>NODE_252_length_6679_cov_35.968665_g136_i1
CTGCGCTCCATGCGGCATGGACACGAGACGTCAAGCGCACCTGGGTCAACAGCAAGCTCG
GCTACGCAGGGCACAGGCCGTTGCCCGGACCTCTGAGCATGAGCTCAACCGAGAACGCGA
CAACGAAGTGCTGCGCTCTCGCCGTGAGCTGAACCGAGAACGCGACAACGAAGTGCGGCG
CTCTCGCCGTGAGCTGAACCGAGAACGCGACAACGAAGCGCAGCGCTCTCGCCGTGAGCT
GGACCGAGAACGCGACAACGAAGCGCGGCGCTCTCACCGTGAGCAGAATCGACAACGCCA
AAACGAGACTAGGCGCTCACAGCATCGGCAGAACCGTGCACGCAACAACGCTCTGCGCAG
AAATAGAGCGCTTGCCTCGCGCCTCTCGATGTGCGCCGTTCCGCTGGAGGACATCTGCGA
GGGAGATTGGCCCCGACACAATCTCGGTGCGCGGACCGAGTGCCCATCCTGCTACGCTTT
CCTCTGGGCTGGTCCAGATGGTCGAGAAACCCCCTCCCTCTGCTGCCAAAACGGTAAAGT
TCGTCTGTGGCCCCTCCCAGCAAGCCCGGATTCAGTCCTCCTCGACTTGGTGCGGGGGGA
CACAGCACAATCCAAATCCTTCCTGAAGAACATTCGGCGAGTTAATTCCGCCTTTTCTTT
CACCTCCACCGGTGCCGGTTGTGGCCGCACACTCAATCAACAACGGTTCGCCGGCGGCCC
GCCGACGTTCGTTATACAGGGCGCCTTTCACCATTATCTCAGCAGCCCGCTGCCACCGGA
GCGTCATGAAGGAAGCGGAAACACTCCGCACCAACCGCGATATGCCGAGGTGTATTTCTA
CAGCGCCGAAGATGAGCAGCTCAGCTATCGGTTAAACAATTTCGAGGAGTTGAACACTTC
GCTTCTTAGGGAGGGCGTGGCGGCCGTGCAGGGTCTCCTCTCGCGGGTCAACCCTTATGT
CGGTATCTACCGATCGGCGATCGATATGTACAGATCGAGCCAGGCCGCCGCGAGAGCTGA
AGGAAGAGACCCTGAAGCAGAGAACTTGCGCGTCTTCCTTCGCACCAGCAACACACCGGA
TCGACGTCGGTACAACGCCTCCTCCGCCCCGATGGAAGTTGCAGCGATCCTTCCGGATTC
GAACGAAGACGCCCGCGGCGGCCGAGACATCGTCGTGCATGATTGCCGGCGTGGCTTGAC
GAGAGTCTTCGCCACCCACCCGTCGTACGATCCTCTGGCATACCCCATACTCAACCCCAC
CGGTGTTTCGGGCTGGCACGGCAACATCGACCTCGGCCCACAGCCGGGCAGTGGTATTAC
TGCTCCCCTCTGCCCGCGGCCGGACAGTGGTGCCCAAGGTGGCGAGGAAGACCGCGACGA
GGGAGATGACCAGTCGGCGGCACGTGGAGGCGGGTCCAGGGGTGGCGCGAGGAAGAAGGT
CTCGCAGAGGGAGTTCTTTGCCTATCGCGCCGCGGATCGCCATCGACAGAGGGGGAGCGC
CATCAGCGATCCCAACCTTCAGCTCATCAGCATGTACCACCGGGGAGGCAGGCTGTTTCA
GCAGTACATGGTCGACACCGCCGCCCAGGTGGAGGATTCCAAGCTGTCCTACCAACGTCA
CCACCAGAGCGAACTCCGTGCCGCTCTCTATTCCGGTCTCGCCGATGCTCTGCGGGTGGG
TGACAACGCCGGCGACTTCGGGCGGCGAGTTGTCCTCGCGTCGACCTTCGTGGGCGGACC
ACGATACATGGTCCAGCAGTACCAGGATGCCATGGCCATCGTGCGAAAGTATGGCAAGCC
GGATCTGTTCGTCACCTTCACCTGCAATCCGGCTTGGCCCGAGATCAAAGACGCACTGCT
CGAGGGCCAGACTCCCACCGACAGGCCGGACATCGTCTCCCGCGTTTTCCACGCCAAACT
TCGGGCGCTGGAAAACGATCTGTACAAGAACGGCTGCTTCGGGACTACCGTCGCGTGGTG
CAGGGTGGTGGAGTTCCAAAAGCGCGGGCTTCCTCACGCCCACATCCTTATCATTGTGGA
TGGCGACGAGAAACCCCAGCCCGAGGACTATGACCAGTACGTATCGGCGGAGCTCCCCAA
CCCCGACAGCCAGCCGCGCCTGTTCCACCGGGTAGTCTCGAGCATGGTGCACGGACCTTG
CGGCAGCAATTGCCAGAGGGATGGCGTGTGCTCCAAGAGCTACCCCAGGGACTTCCAGGA
CGAGACCATCTCCTCGGAGGACGGGTATGCCGTCTACCGTAGGCGGCGGTCGGCGGAGCC
GTGCGAGCGGACGGTTACCCTGGAACTCGGTGACGGGGTCACGAAGGCTTACACGGTAGG
CCCGCGAGGTGTGTTCCTGCGTGGTAGGTGGGTTGACAATCGGTGGGTTGTTCCGTACTG
CCCATCTCTCACCCTCAAGTACGACGCACACATCAACGTCGAGATCTGCTCCTCCGTGAG
AGCCGTCAAGTACCTATACAAGTACGTGTTCAAGGGAAACGATCGAGCTTTGGCTGCGAT
CGCGCAACCAGAGGGGGCCGCGGACGAGATCACCAACTTTGTCGAGGCACGTTACCTGGG
ATCTTGCGAGGCTGCTTGGAGTATCTTCGCCTTTCCTATCACGGAGCGCTTCCCGTCGGT
GTTGCACCTAGCCCTTCACGAGCCCGGCGGACAAACAGTCTACTACGGCGAGGGCCAGGC
AGCGGCTCGCCTGCATAGCGCGGGCAAAACGACATTGACAGAGTTCTTCGCCTATAACGC
CGCCGCCTCCGCCGCCACCGAAGATGACGACGCCGACAGCGATGCCGACGTGGCGCTAAG
TCTCCTGTATCAAGACTTCCCCACGCACTTTACGTGGAACAAGGCGACGAAGAAGTGGAA
GCCTAGGCAACGGCAAGCTGCGCAACCCCAAGTGGGGCGTATATACTCTGCTCACCCTGG
CCACGGCGAGAGGTTCTACTTGCGCCTGCTCCTCTGCCACATACCGGGGCCCGTCTCCTT
CAGGGCCCTTCGCACACTCCCGGACGGCAACGTTGCCGAGACATTCCAGGAAGCCTGCCG
CTTGAGAGGTCTTTTGGCGGACGACCTCGAGTGGGACCGTTGTCTAACGGAGGCGGCGGG
TCATCAGACGTGCATCGCCGCCCTAAGGGAGCTCTTCGTCACCATCCTGAGGCACTGCGA
CGTTGGCGACCCCCTTTCTCTGTGGCAGAGTCACCGCAACAGCCTCGCCGAGGACTTCCT
TCACGAAGCCCGTGCTACGGACCCCTCTCGCGAGATGTGCGACGAGTTCCACAACCTCGC
CCTTCTTCACATCGATCGCTGCCTTCGTGCCGTGGGGTCCGGCGTTGTAGCCTACCGCCT
TCCGTCGCCTGTCGAACCTGCCCCGCGCGACCTGCCGTACGAGATCATTGAGGAGCTGGC
AGGGCACAACCACGATGAGCTGCGGCGACTGCAGGACGAGAGTATTGGCCAGTTCAACAC
GGAGCAACGCGCTGCGTTCGACTGCATCATGGCTGCCCAAGCGGCCCTCCTCGACGAAGA
CGGCGGGCGACGCCGCGTACTGCCGGCGGATCAAGCGGGGCGGGGATTCTTCTTCGTTGA
CGGACCAGGGGGTACTGGCAAGACCTTCCTTTACAGCGCCGTCCTTGCCGCTATTCGCTC
CAGGGGGAAAATCGCCCTGGCCGTCGCCTCCAGCGGTGTCGCGTCCACCCTCCTCCCCCG
CGCTCGCACGGCCCACTCCCTGTTCATGATCCCCATCAACATCAGGGCCAACTCCTCCTG
TTACGTGGAGAAGCAGAGCTCCCGGGCCCAGCTGCTGCGTATGGCCGATGCCATATTTTG
GGACGAGGCGCCCATGACCCACCGGCACGGTCATGAAGCCGTAGAGCGCTGCCTCCGAGA
TGTCATGGGAAACGACCTCCCGTGGGGTGGGAAAATCGTCGTCATGGGTGGCGACTTCCG
GCAGATCCTTCCGGTTGTTCGGAGGGGTTCACGGGCTCAGGTCGTCAGCGCCTGTGTTAA
CCAGTCCGCGCTCTGGAGAGGGGTACGACTGCTGCAACTGCGGATCAACATGCGGGTGTT
GCGTGCGGGAATGGATGACCCTCACCTCCGGGAGTTCTGTGCGTGGCAGATGAGGATTGG
CAACGGCACCGAGGAGGACGCGCGGGGGAGTGCCGTTGCACCTTTCACCGAAAGGCTGGT
GCGGATTCCTGACGACCTTATCGTCGCCGGGGAGGATCCGTGCCACCTCATTAACGCCGT
CTTCCCAAACTTGGACGCGTTCGGGCCCAACGGTGACCACGAAGCCAGGCTTGCGTTCAC
AAGGCGATCCGTGCTTGCGCCTCGAAATGACGATCAGCGCAGCCTCAACGAAGACATTAT
GCGGCGTGTTCCGGTGGAGGAGTTCGAGTCCCTAAGTGTCGACGGCACCGCTGACATGGA
CAGCTCTGTCATCTACCCGGGAGAGTTCTTGGAGACGCTGACACCGTCTGGCATGCCCAC
CCATCGGTTGGTTCTCAAAGTTGGCGCGCCGTTCATGTTGCTGCGCACGATAAACCCATC
GACGGGGTTGTTCAACGGCACGCGCTGCCTCCTCATCGCCGCCTCGCAGTCGGTTCTTCA
CGCTGAAATCGCCACTGGGCCAAACGCGCGCCAAAGGGCCTTCGTTCCGCGATGCAAGCT
CACTTCGAGCGAAGGCGAGCTTCCGTTCGTCCTCACCCGGCGGCAATTTCCCGTTGCACC
GTGTTTTGCCATGACAGTCAACAAAGCGCAAGGGCAGACGCTTGACAGGGTGGGAATCTT
CCTTCGCCGCCCGGTTTTTTCACACGGCCAGCTGTACGTGGCCGTGTCTAGGGCCACATC
GAGGCAAAATCTAAGGTTCATGGTCATTGGTGGCAGCTCAACTCTACCGGATGGTTCGCA
GGGAACCTGCACCGCCAACCCCGTCTACGAAGAAGTTCTCAACGGCTCGGGGCAACGGCG
ACGAAGGACTCCACGAGCGTTGCCCCTGGAACATTAAGAGGCAAGGGGTTTGGCTCGCCT
CGGCGTGGTTTGGCTTGGCGTGCGTTGTCTTGGCTTGGCTTGGGCTGGGCTGGGTTGAGC
TTCTTAGGTTCGGGCTGGGTTGGGTTGGTTTGGGCTGGGTTGGCGTGGATTCGCTTGGGT
TCTTTTGTTTTCAACACCTTCCAATTTGTGGCTGTGTCCTCGCGTAACGGTGTTCGTGTG
CATGTCTGCTGCCGACGGTACAGATAATATATTATTCTTAAGGGACATCCTGCATTGTCA
CCAGCCCGTTTCCGAGAGTTATTTCTGCCGTTTCGTTATTTACGTGCATCGCCCTTTTCG
CCACCCATAATCCACTTTGGCGTGCCTGCCGCGCTGGCATACCGGTCCCGCTGGCATTGT
GCAGCGTACCACTAGTTGTTGATTGATGCCGTATGTTGTCCCGCCGCAAGGCACTGCTGC
TATCGACCAAAAGGATGCCTGCTTCTCGATCTGAACTGTAATAAAACCAGAATAAGCTAC
CTCATCCCTGGGGACCGGCTCGGGGACAGGCTCGCGATTGTCGGCGTCCCAGAGCGACGG
CCACGACGCGACGCGGCGAAGCGTGACGCGACGCGGGACCTAGTGTTCCACAGGTTGTGG
CACCCAGCCTCCCTGCCCATGGGGCAAGGCGAGGCTGGAGCGCTCTCGATCGCGCTACCC
TATTAACGATAGGCGTGTTCATGTCGAATGCCATCGTGCGTTTTGTGTATATGGCGTAGG
CAATCTCAAAGGTGTCGTGTGAAGGGTTGTGCTTCTGGATGTGCTAACGCTGGGTCTGCT
GGGTTTGTTTTGGGTATAGCACTGGCTTGTTTGTGGGCCGTGGGGGCGGCTTGCATATTT
GAATGTTTGAAGTCAGCGTGCCTGGGTGCATTATGTCCCAGAAGACCAACTTATTTTCCA
GAACGTTCTGATATCTACCAAGTGGGCGACTCTACTGGAGGGAGGACCACACTGCTGGGG
GACTCTTGTAGTGGATCAAGGGCGGGAGTCAGCGCGGACTGGCTAGGGTACCACTCTGCC
GCCTCTCGTTTTCTGCTGCTGCTGTTGCTGTTGCTGGTTTCTGCTGCTGTCTGCTGCTGC
TGCCGCTTCTGCTGTTGTGGTGCCGACTGCTGTTCGACCTTTAGGCGTGTTCATGTCGAA
TGCCATCGTGCGTTTTGTGTATATGGCGTAGGCAATCTCGGCAGTGTTGTGTGAAGGGTT
GTGCTGCTGGATTTACTAACGCTGGGTATGCTGGGTTTGTTCTGGGTAGAGCCCTGGCTT
GTTTGTGGGCCGTGGGGGCGGTTTTAATATTTGAATGTTTGAAGTCAGCGTACCTGGGTG
TATCATGTCCCAGAACCCCAACATATTTTCCAGAACGTTATGATATCTACCAAGTGGGGG
GCTCTACTGGAGGGAGGAGAACTCTGCTGGGACTCCCGTAGTGGATCAGGGGCGAGATTC
ATCGCGGACTGGCTAGGGTACCACTATGTCGCCTCTTGTTTTCTGCTGCTGCTGCTGCTG
CTGCTTCTGGTGCTGTCTGCTGCTGCTCCTTTCTGCTGTCTGCTGCTGCTGCTTTCTGTT
GCTGCTGCTGCTGCTGCTGTTGCTACCGATTGCTGTGCTGGCTGCAAAGTTCGCTCAGCT
GTGGTATTCGTAATCCCGC
>NODE_253_length_6674_cov_191.682927_g29_i4
GCCGTGTAGACAACATGACACGGCCCTTACGTAAACACCCCGCACCTTCATGGCATATCA
CCACCATCCCAGCAATTGCCATGTGCCTGTTGCTCTTGCCCGGCGGTGCGGATGCTTTCT
CTGTCCCTGTGCCAAGCAATTCCTTGCTATACCGACTTGTGGATCATGTCGATCAACTGC
AACAACAACAACAACAACAACAACAACAGCAGGGACCCAGACCGGCCGGCCATGGCAGTA
CCGGCGATAGTAGTAGCGGTAGTGAGGTAGTACCTCCTCCTCACCTTTTCCGCATCCCAG
CCCCCGGCGGAGATGTCTGCCTCGTCGTGGACGAGAAAGGCGCCTACCATGCCGTCCGAG
ATGCCTTCCCGCCCTTGGGCCTGCCGGTGTCTTCGACGGGAGTGGTCGATACTCAGGTGA
ACGTCATCAGCGACACTCTCTTCGGGACGCGTTTCAACCTTTCCGACGGTTCCGTCCGCG
GCCCTTGGTGCCCCGGCGGGACCGCCGGCCCGCTCCTGAGAATCGCACGCCGTCTGCGTG
GCCCCCTCCTCCATCTTCGAAAAATATGGACCCGAGTCGTCGCACCGGTGCCCTTTCTCC
GGCGAGCGTTACTCGTCGTGCGGAGAAGAGACGAAGACAGCGCGAAAGAGGGGACGAGAC
CGCCGCCCAGCTTGACGGCGGCGCTGGAAGCGCTTCCCGTTACTGAGAATACCGACGGAA
GCTTGGCGGTCACGCTGCCGCCGCCGCCGCCGCCCCGTCACGCCGCTGTCGCTGGTGGCA
CTGGCGCTGACGCGGCGAGCGAATTGAGTACGGGGGCGGATGGTGTCGAAGGGCATGTTG
GGTTGGCACGTGATTCGACGCAGAAGAAGAGGCACCAGCTGTCTTGGGTGGCGGATTGCG
GTCTCGCAGGGTATGAGCACTGAGGTGTTCTTGCTTGCTGCTGTGGGCTGTGGTGTTGCT
TGCACCTGTTTGTAGAGCTAGTATATACAGTGTGCTGCTCTTGTGCCTGCACGTATGGTA
TGAAATTCAGCAGTTCGTCCGCATCGCGGATCTCAATCATGGGGCACGTTCCTCGTATTA
TTACGCAGCTTGCAGAGTAGTTGGAGGATCGACCAGTTTGGTCGGATGATTTTGCGGCTG
TCGTCTTGTATTGTCGTGATGCTGCTGTGTTAAATGTATAAAAACGAACCCTACTCTACT
CAGCCGTGTCTCCCCCGGCCTGCCTCCCTGCTGAGGTAGGCCGAGGTCCGCAAGTGGACC
TAAACCTCGAAAGGCCACCCAACCCAGACGGATACACGGTCCTTAGCACCGTTCAGAGGG
GGATCCTGAGTCTGGCAGTCGGGAGTTACCGCTATCGTGAGATCAGGGTAGCTCGTGACG
CAGCCAGCTCGGGTGGCTGCAGATGGGGTTAAACCCTAACGCCCCGGCTTGGACACCGGG
GCCATGCAGCAGCAGAGAGCACGGAGAGGGTGGCGGAGTGACCGCACACCGTGTGGGTAT
GCACCAGAGAGAGGAAGGAGGAGAATCCAGAGCTGGAGGGTCGAGCCGCTCCGGGATGAG
GCGTATCTCTGGTACAACAGACAAGCACCGGGAGAACTTTTTTTTACTATACCCCGAGAG
TGCGCAAAGCAATCAAGAAAAAACACATAAAAAGGGAACGAAGGAGGAAAAGGAGGGGAC
GGGCGAAGCGCAGGTTGGCTAGGAAGGCACCACGCACCGCCCGGGAGAGGCAGCAGAGTA
CACTTGTTAGGGTAGCAACCTGGAATGTGCGGACTCTGGCTGTAAAAGGGGCTAACGGCT
ATGGGAGAGCCTGCAGCATCCTGTACGAGGCAGCGAGACAAAACGTTTCGGTGTTAGGGC
TACAGGAGACAAGGAGGGCAGGCCGAACGGAATTCGCAGCAGCGGGGTTCCGGGTGTTCT
GCTGTGGCACGGAGAGAGGTGGAACACACGGTGTGGGAATAGCCGTTAAAGAGTCAATGT
GCAGGAACTCTGCATACACCACCGAATATATCGATGAACGCCTTATGGCCATGAGGTTTG
AGATAACGGGCCACCGCGGAGCGGTCAACTTCGTAGCTGCGTACGCCCCAACAGAGGTCG
CCACCGCCGACCTCAAGCATAGGTTCTGGGAAAAACTTGACAGTCTCGTGCGGGGGATCC
CTGCCAAGGAGTGTGTGTACGTACTGATGGACGCCAATGCGCGGACGGGAGAGAGGGTGG
ATGGAGAGGACGAACGTATCATGGGCGAGCATGGGCGTGATAAGCTGAACGACAATGGCA
GGCTGCTGCTGACCTTCGCAACGGACAACAGACTAGCAATCACGAACACCTTCTTCCCCA
CACGTAAGGGTGGGATATGGCACACATACAACGGTGTGTCGGGGGACGAATGCCGGCGCA
TCGATTACATCCTCACGCGGCAGGCACACCGTGGCCGAGTGTCCAACGTAGTCGTCCTTC
CCCAACCGGTACGCCCAGTAAAGGCGGACTCAGACCACAACATGGTGATAGCCACCGTCG
ACTTCGGTGGCAGACTTGCCCACAACCGAGCAGTGCGGACCAAACCGAAACAGCAGCAGT
TCAGCCGACAGGAATTGCAGGTCGAAACAGCACGACGGGCGGTGAGCGAGCGGTTCATCC
ACAACCTCGACCAACAACCGGGTGAGCCAGCGACCACCACAGCGGGGATGGCGACGATGT
TTACCAATGCCCTCCTCGACGCGGCGCAGACGGTACTACCCGAGGAACCGCGGAGACGAC
GCACGCAGGAGTGGTGTGAGACCCCAGTGACGAGAGCAGCTTTGGAGGAGGCCCTTGCCA
AGCGGCGGGAAGCGCGCCGCGCGATGAGGGGCAATTGGACCACAGCGACATGGAGGACCC
TCAAAGCAGCATGTAAGGGAGTGACTGCAGCAGTCGAAACGGGCATCTATGCCCACCTCG
ACAGGTACGTGGCGGAGCTCGAAGCGGTCTACAAGGACCGCGACATGAGAGGGCTGTACA
AACACCTTAAGAGATCAGTGGGCCTCAGCGGGAGACAAGCGGGTGGGCAGCAGTTCGTCA
CGGACGAGAATGGCGTGCTGCTCCGGAGCAAGGAAGACATCCTCCAGCGGTGGGCGGGAT
TCTTCGGCACCCTCCTCAACACCAAGTCCCCCACCCTGAACCCAGACATCGCCGAAAAAG
TGACGCAACGACCAGCGACGCGAGCCACCCGACGGTTGGGAGCGGCGCCAGACCTCGAGG
AGGTGGAACGGGCAACGAAAGGCCTGCAGAACTGGAAGGCACCCGGCCATGACTCCCTCC
CTGCCGAGTTACTCAAGATCGATGACGACGAACCCGTGGTCCTGGAGCGCCTTCATGCCA
TCCTCGTCGACGTGTGGAACGGAGGAGAGATCCCGCAAGAGTGGAAGGACGCAACCATCA
AAGTGCTGTACAAGAAGGGCGACCGGTCCAACTGCAACAACTTCAGGGGGATCTCGCTGC
TATCGCACGTAGGCAAGGTCCCCGCCAAACTCATCACCAACCGCCTAAGCGCCTTCTGCG
AAGCCAACAACATCCTCCCGGAGGAGCAGTGCGGCTTCCGACCTGGTCGATCTACAGTAT
GCATGCTGTTCGTCGTGCGCCGACTCCAGGAACTAGGGCGGAGAAGGAGAATACCGCTCT
ACATGTGCTTCGTCGACCTACAGAAGGCCTATGACTCGGTGGACCGAGAGCTGCTGTGGA
AGGTGCTGGCCAGGGCCGGGATTCCTGCGGAGATGATCGCCGTCATCCGCCAATTCCACG
ACGGAATGCGGGCCCGGGTGCGCATGGACGACGGGGAACTGTCGGACTGGTTCCTGGTCA
CGCAGGGCTTGCGACAAGGGTGTGTACTGTCCCCACTGCTGTTCAACGTTTTCTTCGCCG
CGGCCCTAGAGGTCGTTATCGTACGATTCAGCGAGGACGATGGTATCATGCAGAACCTAG
TGCTCCTGAAGGAGGAAACGGGAGCGGGGACGGAGACACCACTCGGCCGCGTACGGAGGG
CGGTGTGGGGGATGCTGTATGCCGATGACGCCGGCGTTGTATCGAGGTCCGCCGACGGAC
TGGCGAGGATGATGACCATTATCGTGGAGGTGTTCGGGGAGTTCGGGCTGACCGTGTCGG
AGAAGAAGACGGAGACTCTACTGATGCGCGTAAAGGAGAAGCAGCCAACACTGCCCCCGC
CGCCGCTTATCATCGAAGCAGCGGGGCAGAGGTACACCCAAACCCTCGAGTTCCGGTACC
TGGGCGGCCTCGTCAACGAACATGGCGACCTCACCCGGGAGATCAACTTCAGGAGCAGAG
CAGCGTCGGCGTGCGTCAGGAGGTATGGCCCGGAGCTCTTCGATAGGCCGGGAGCACCGT
TTCGACTCAAGACCCGCCTGCTTCAAGCGGAGGCGATGGAGGCACTGCTGTACGGTTGCA
TGACATGGGCCCCACGTCGCGACCACTACCGGCTGCTGCGGACGATACACCACCGGCTGC
TGCTGCGAGTTATTGGGTACCAGCGCAAGCAGGGCACCTACCGGCAGCTGTCCTACGCCC
AGGCCCTGAAGAGGGTCGGGTGCCAGAGCGTGGAAGCCACTGTCCGGCAGCGGCGCCTGC
TGTTCGCGGGGGCCGTGGCAAGACAGCCAGACGGGCGGCTCCCGAAACGACTGATGTTCG
GGGAGTTGGTGGGGGGGAAGGACCCGGGCGCGGGGTGCCCGGAGCGGAACTGGCAGACGT
GCCTGAAGGATGACTTCAAGGCATTCGGGGCTACGCACGGCTCTACGAGCGACGAGAGAT
GTGTCTTCGGAGTCCCGAATCCAAGTTGGACGGAAGCTGCGAAGGTGAAGGGAGGAAGGC
AGTGGTATCAGGGAGTGCTGCAGGGAGCTGAGAGGTTTATGACCTCCTGGCACAAGGACG
AAGAGGAGGCTAGCCGAAAACGAGCGACCAAGCGAGACAACGAGCCTAGAAAAAATATAG
AGACGACAAACACCAACGGGACGGGAGGGGTGCGGAAGAAGGACGAATCGGCGAGGGAAG
AAAACAAGCGAGAAATGGCGGACCGAGTGGCGCGATATGTGCCGGATTGACTTCCCCTGG
ACTATTTTTTGTTTTGTTTTTTCCCCTCCCCCCATCGCTGCACCATTGCACCACCCCCTC
GGGGTGACGTGTCTGTGCTATCTCTGTGGTCTTGTTTGTTTGAGTGTTTGTGCTTTTGGC
TTGTCTCTTTGTCTTTGTCTTTTTCCCTTCGCTGTTTTTGACCTTTTGCAGTTACACTGC
TCGCAGGCCGGGGGTACATCAGTAGCACGGGACCCTAGTTCCCTTCCCCCGTATCATGTC
TGCGTTTTATAATCGGTGTGGAGGACTCGATTTGTTTGCCTGGCCGGCGTGAACCCGGCA
CGGAACACCCCGGCATTATAGGGGCACCAAGATAGAATCAGGGGGCGTATACCCCCGATT
GGTGATGTTGACCTTTCCAGTTTGATTTTTACCTTCACATAGCGTGTAGAGGGGAGCGGA
GGGCTCCAGACTATCTGTTTTTGACTGACTTTGATCGCTTTGCGGACCCTTCGGGTTCCA
CTTTTATTTCAGTATACCTTTTTTGGGTAAGTTAGCCTGTGACCACGGGAATCGACCGCG
TCAAGTGTGGATTAGTACGGACAGATGGAGGTACTGGATAGAGAGACCGGCACGGCTTTT
AATGTGAAGACAACAACAACAACAACCTCCCGAGGCTGATTTTGATCGACCATAAAATTC
CTGATTTTGGTCCACCATGAAAATAAAAACGAGGGAAATCGGATGGCAGACACAAGAGAC
ATCAGACAGCTCTCGTAGCCTGGAGAGAGACCATCAAGTTCGTAAAAAAACACACACACA
CAAAACAAACAAACACACAGAGAACGGAAAATCACGAAATAAACCACGAAATAGGTAACG
AAAAATCACAGACAAGCTCTTTTTGGGAGAAACTGCGCCAGCCTCGCATGATGTATTTGT
ATTATACATGCATGTCCGGGTAAAAAAAAACAAAAAAAAATCAAGAATAAGAAACAGGTA
ATGGAGGTCGAGCCCGCCAATGACTGGTGCTATTGTGTGACCAAGCTCAACGAAAATAAG
GAGGGGAGCGGGAGGGGGGGGGGAAGGTGGCATGGAGCCGCGAGCGTTTGGGGTACGTCG
GGCACTCTTGCAGACGAATAGTCCGACCAAGCATCACCTGAGCCAAACCTCTCCTCTCTC
CTCCTGAGTATCACGCATTATATTTTTGCTCCGCACATCCATCGGCACGAATCACAAAAA
TACTTTGAAAAAACAAAATACCCTTAACCCATTTAAACTAGAAAACAAATTGCACACTAA
TTCCAAGTAGTTTGTCCTCAAATATGTCGGACCAGTTCTTGAGGGGTTAAAACGCGACAC
AAAAAAAAAGGAGCGAAAAAATCTGCGAAAAATCGGACGGGCCAGATATTAGACACACAC
ACGAAAACAAAAAAACACACACCCAAAACGATGACTATTATCTCGTCCGTGCGCATCATT
CTATTGGCAACTTCACTTAATGTTGTTGCCACACGTCCGTTCGCGCACACCAACCAACAA
ACGAGTGCCAGTGATCTCGGTCCCATCGAGCGCATATCGAACCAAAAGCGTGCACTCCTA
TAGCCCCCCCCCCC
>NODE_254_length_6673_cov_16.223182_g54_i2
ATATAATGCCGGTGAAATCGCTTGGCACGGCCGGAACCCGCTTTAATGCCGAACCGGCAT
TATACCGGACACGCCCGTTATAATGCCGGTTCCGCCACTTGGGTGCCCCTCAATAATGCC
GGTTCATTAGTTAGGCCGCCTTTTCTACCCCCTGTTGCTGTACATCTACATCGACACACA
AGCACCAGAGCAACAGCAGTACACCTACCGGCACCACCAGCAGAGGAACACCATGCCCTG
CGCAGCCGGTGAACTGTGCACTTTGAAATAACTCACGCCTGTAGCCCCTGACCGCCACCC
ATGTCGGGGAGGGTGTGGTGGGCGACTGCACGGCTTGTGTGGTGAACCAGAGCAAGAGGG
CGGAAGCGAAATCCACCGCATCTGCCCTCGATGCGCTGCCGTCAAGCAATCCGCCGACGC
CTCTGCTGCTCACCCCCTATGCATACGTTGCAGAGGTTCCTCCCAGTGTCACCCATTTCA
ACCCCTCATCACATTGTACTCTCGTTCGCTCATTGCCTTCAGTGGTGCAGTCCAAAACTC
AATGGTTCTTCAAATAGTGCCGGTATCGGCATTATTGAAGAATCCCAATTCGTGAATAAT
GCCGAATCGGCATTATTCACGAATAATGCCTGTGCCCACTATAATGCCGGTATCGAGGCC
TGGCACACACCGGCATTATAGAGGGACCACTACTGTATGTGGCGTGAACGTGGCAACGAC
TTTACGTGGGTCGTCCGGGCACTACATTTAATTTTCATGAAAAAAGTCATGCCATGTCTT
ACCGTATCTGCACTTATATGTTGCACGTTTTCGCTAAACGCAGATTTGCGAAAGTTCTGA
AAACCCGCCGCCATCATGCCCGACGAAGCCGATAGTGATGCGGAGGCAGAAGATACGTGG
GGGCCGGAGTATACCACTGCTAATGCGGAGTTCTATGCAGGGCCCAACGCTCATTTCTTC
CACGACGAAGTTTACGATTTTCTGTTTGGCGAAATGCAAGGAGAGCGGGTCTTCCCGAGC
CGCTTGCGAGGGTCAGAGAAGGAAGCCGCCCAAAAGGCGAACTTCGTCAAGAACCTACGC
AAGTCGTACACCCTCCGACCAAACGGCCAATGCCTTTTTCTGTATCACGAAGTTCGTCCG
GCGAATCGGACAACGCACGGGATCCGGAGAGGCTCCTTCGGTTGGAAGGTTGTTGTTACG
AAGGATGCCGCTGCACACGTCGTTGCGAGGGATCACATGCTGACGCACAACGGTGGCAAC
CGCATGGTATCAGACCTCAACAGGGAGCTCTCTCTACCGGACTTGGCAGCGAAATCAATT
CTGAGGGACGTTAAGGCCCGGTGCCCCGTTTGCGAGGCAAAGGGACGCGCCCCTAAGAAC
CTCCCCCACACGCCAATTCTCTCGAGTACCTTGGGCGAGCGGATCTTGATCGATTTCAAG
AAGCTTGGCTCAAGGGGCTATCTGGCAGTGTCCATCGACCACCATACATCGTTGTGCTGG
GCGAAGCACCTCGAAACAAAGGACGCGGGACCTGTGGCGGTGTTCGTACAGTCTGTTTTC
GACGACATAACGGCTATTAGGGGAAGTTGGGCCGCAGCACGCAGAGAAGCCGAGATGAGC
GAGAGGTCGCTGCCGCCGTCAAGACCAGCCAACGACGACGACGACGTCATAGAAGCTCTG
CTGGACGTGATGGAGTTCAACTACCGTGTTCGAGAGGAAACACCCAAACGCGACGAGACG
GGCGAGAGCGTCCTGAAGGGCTTACAGAAATGCATGGAGGGCTTCGAGCGCAGCACGAGT
GGAAGGGTCAGGGTGTTCCAATCTGATCATGGCACGGAGTTCAGAGGTCAAGTCGAGAAG
GTGGTGGATAGTGATGGTCGAGTGAGAATGAAGAGCCAGCCTTTTTCCGCACGCGAGAAC
GGGAAGGTTGAAAGGAAGAACAAATCGTTGGGAGACAAGGTTTACGCCATGGCGTCACGT
TCCGGCGGCGTCGAAGGACTGTCATTCACCGAGTTGAATGAGGTTGCGCAACACGCTGTC
GCCATCGAGAACCACTCCAACCATAAGGATGGGCACAGACCATGCGAGGCGGCGTGGCGC
CGGAAAGGGCTCTTCGAGGAGAATTCCAACGGGTTCATGGAGCTCAAGCGAGGAGACGCG
ATGACGGCACTGGAGGTTTTGGAAATGTACCACGGGATGAGTTTTCGTCAGGCGAGGTTT
GCCAACTTCATCGTCAAACAACAGACCAAACACATGGAGCAACACCACGCTGAGGACACG
TGCAATATCAAGGTCGGCTCTAAGGTGTGATACGCGGACCCCCGCCGCAAAAGGTTGAAA
GCCAACAAGGACCTTCTCCAGGGGACTGTGACCGATGTCAACATCGGAAAGTCTGGAACT
CCCCCCTTCAGCTTCGTTGTGCAAACAAGCGGCGACAACAAGATTGTACTCCCTGCTCGC
AAAGTACTCCTTGGTCTGGTATCTGACGAGACGATAAGCCCGCTGATAAAGGCGTACGGT
ATGATGGACAAAGATGCACGAGCCAAGCGAACGACAACGGAAGGAAATGAAAGTCGTGCA
GAGGATAAGGTTGAAAAGCCGACTGGTCGGGAACGCGTCGCGGAGACGACACGAGTTGGA
TCAACAGGCTCTGATCCGTTGCCCGACGCCGACTTATACGCTACACGCGACGGCCCCCCG
TTAGCACGGGCAACCTCGATGGACGACGTCGATGCCGCCCAATCTACCAACCATCACGCC
AAGCGTAAGGTCTCCAGCTTGGTCAACGATCTCGTCGGTGACCCTCCTTCTTCGACAAAC
CACCCGGACTCGACGACGCGGCCTGGGCCGACTGGCTTTCGTCGGTTTGCTGACGCAGAA
TTCTACTGCGACCGCGACGTAGACGCCGGCGAATTTGCTGACCATGACGCGACACGCCAA
ACTTCGAGTTTAGCCGACGACTTAGTCGGTGACCTTCATGTTACGACGAGGCAGCAACAG
CTGTCTTCGGCGCGACCTGGACCGACAGGTACTGATCTTTTGTCCGATGGCGAGTTCAAC
CCTTCACGCGACGGCCGCCTTCTACGACGGGAACTCCCGATGGACCACGTAGACGCCGCC
AAGGCCCTCCACCACGACGCGGAGTGTCAGTTTGCAAGCGTGGCCTACGATCTCGTCGGC
GACCTTTCTTCCTCGACAGAGCTCCTGAACTATACGACGCGGCCCAAATCGACTGACGCT
GATCCGTTGCCCGATGGCGAGTTCTACCCTTCACGCGACGGCCACCTTCTAGGACGGGAA
CTCCCGACGGACGACGTAGACGCCGCCAGGGCCCCCCACCATGACGCGGAGTATCAGTTC
GCAATCGTGGCCTACGATCTCGTCTGCGACCTTTCTTTCTCGACAGAGCACCCGAACTAT
ACGACGCGGCCCAAATCGACTGGCGCTGATCCGTTGCCCGACGTTGTTTGCTACCCGTCA
TTGGACGGATTCATTGAAGACGTAACATCGCGGATCGGAACAGAGGCGTCCTTGGCCCTA
GCGTCTCCGTGCAGTATCACAAGTATGGAGGAGTGCAATGCTGGTTTTCAGGGTTTCCTG
ACTAACTACAAGTGGGGTTGTTTCTTCAACGTCGTCTCCGCTCTGGGTCTCCACCTGCTT
GAACTTGGCGACGACTTTGACAAGGACGGGTTGACGACATCTGCGACGACGTTCCTGACA
CACGCGCGGAGAATGTAGACGTTTTTGGCAGAGGGACAGCCAAGGTGGATGAAGCATACT
AACCTGGACGTCATAGCTTCAGTCCTAGGAGGCGAGCGGCAAGGGGTTATGAACTTCGAA
ACAGTTCACGGAAGGGGTGGCGACCCGAGAGACGTTTGGGAGGCGGTGTGCACAAGTTTA
TCGCCAGAGTGCATCTCAGGGGGGGGCGCCGACGAACGCCTCAAATCACGGCGTTTCTTC
GGTACTACAGAGAGGTCCACCGTGATCGACTGCCCCAAGCACCACGGCATGTCGGTTTCA
GAACTAGTGGACGCAAAGCACAGCATGGCCGTTCTTCTGCAATTGGACTTGGTCTCAGGC
GGCGACGCGAGCATTGGTCAACTCTTGGAAAATATTAAATCCAAGAGCCGCGACCTCGAC
GGGGAACCTGACTTCAACAGCATCATTTTACGGGATTGCCCGCTGTGCATTGAGGATGGG
ATTTTCCCTACGCACCAAACACGGACTGCACGTTGCTTTGACGAAGGTTCGCCGCGTGTC
GTTTTGGCAACAGCTGGTTCGACCTTGCACGGAACCAAGAGGAGGACAGTGAACCTGACA
CACGCCGTCGAGATTTACGGATCGACGTACTACCTCACGGGCATCATCTACTGCACGGGT
GGGGGCAAACACTTCGACCTCCAAATGTACTTTGGGGGGTGCTGGCGCTATTACAAACGA
CGGCGAATTCAAGCACACGCACTGCTTCGATCCTGAACTAAACCGCGGCTCGGAGTACCA
GTTCATGTACACCAGGCACGACTTAGTGCGTACCACGTCAAGCGGAAATACGCGGGATTC
GCCTCAGCACAACTGTGGGTGGAAGCACGACCCTGTGGACCACCGGACGTCTTCACCTTT
ATCTACATGTGGACACCGTGGCTCTACGATCGGGTCAAGCGGGCGGTTAGCAGGGAGTGA
CACACGTAGCCTACAAGGGAAAGCACTTGAGGACGCCACGACGAAAGACTCGCGACAAGT
GTCTCAACGGGCATTTCCGAACGGTGTTATATTGGGGAAGTCTCCCCCTCGAACGTCGAG
CCTAAAGGTATGCTTTCGTAGTGACACGGTTATATTAGCGCACACCTACATGATATGGAA
CCAATCGACTAGACCATTTGCGCAGATGATACTGATAAGAGTATAACTGACATCGGAATG
CGTACAGAGCAAACATCTTGGACCTAAATTCATTTAATCTCAAAGAGGGATTTACCGAGT
GACCAACCGACCGACACTTCCATGACCAATCGTGTGGCGGGTTCCGACAACGCTCTCGAC
GTATTTTGAACGGCAAACTATGATTTACGCTTGTTCAGTCAATTGCGAAAAAAAACATTT
TGATGAGCTTTCACGGCGCGTTAACACTTTACTTAAAGTTTAAAACACATGTAGAGTGTT
TGCGACATAACTACAATATAGTGAAAACATATGAATTCACTGACGCTATTAAATTGAAAT
CACCGTTCCTTCTGGATGTTGGTGTGACTGCGAGTGATGTGAACCAAAGCTTGAACGAGA
CAACCTTTAAAAATTAAGGAGGGAAGTGGGGGCGTGCGGCGACGCGGCTGAGCTAAGACC
AGAAGATAGGACAAAAAGAAGCGTATTAATGCCTGAATTCCAGGTGTGGGTGGTAAACAC
AAGGGCCGAGTCCATATACAATTGCCTGCTACCGAATCAAAACCTCCCACGACCTCTGCC
GACCGTCAATCATGAGCCCGACGACGTTGTTGCGGACGTCGAGATCGTGGGCGTAGTCGA
CGGTGAAGACTCAGAGGACGGATCAAGTAGCGTAGAGTTTTTGCACCGGAGCATCGCCCC
CCTACTTCCTCCACTCCTGACAGACGAGGAATTTTGGGAGAGAGCACGCAACACTGGATG
GGATCCCGCCGAACTTGCTCGACAAGACAGTACATGCACTTCTAGGCTTTGCGCCGACGA
AGAGTTTCAGTTGACTCTGCGGCTGATCCCAAACGACAGCAACAACTGCTTTGCGATGGC
GCTACTCCTATCCTTAGTCGTGCTTTCAACGCAACCCGGCAACGAATGGCCCACGCCAGA
CGAGGTTACCGACCAAGCCAAGCCGTACTTCTGTGTTGTGGAAAAGGTGAAATTGTCCGA
AAGAGCCGGCGGCTACAGCTCCCTTGAAGAGGCGCAGGATGATTTGAGAAGGGCAGTCGA
TATCGCTCTCACGGGCACGAACAATTCAAGGCCGATGGCGGGCGCGGGATGTCAGCAGGG
TGACCCGTCCACCCTAGTCGAGGCTTTGGGCAACCCGGGGAAGAGGCCTAATACGGGGAA
AACCGCAGCGACGCGCAAGTGCTTGGGGATGGACAGCGATTGGTTTATACTTGATTGTGA
CACGCACGAGCACGATACGGTAGGCCCACCACTGACCTACACCAGCCCGGTAACATCCCC
GTATCCGACCACACTCCCGAGGCGTAACGTTCACCATGATGCTGCGCAAGCCATCGCCGC
CGTCGAATACAGCAGCGAACAGGAATACGATCCTTCGTGTGTGAAGACCGGACGTTGCCC
TTACTGCCCAGATGCGAGGGCTCAAACGCGATGCTGGCGCATCTTGTCCGGCAGTAAGGA
CCCCCCTCGCGCCTTGGTTCTGAGGGTGGGACGAGGCACGGCCCGGGATGGGGTAAAAAG
CCCGTCGGCGTCGTTGGCAGTCGTGTCTCAGGGGAAGCCGTATAAGCTTGTCGCTGTAAT
ATACGACCACTACGGTTGTCGTCACTTCTCGTGCCAAGCTCGGTTCTGCGGCCGTTGGAT
ATACTACGACGATGTGAGCATGGGAAACGGGAAACCGACACTCTACGGCGACTTCAACCC
AACACCCGAGAACGACAGTGCGGGAAAACCGTATATGTTCTTGTATGCTCGAGACTATGA
CACTGAGCAGAAA
>NODE_255_length_6671_cov_80.625493_g148_i0
TTTTTTTTTAACAATGTTGACAAGGTGCCACAGCAGTAGCAACGCCCGTATTTTATTATA
GAAGACAAAAACGACTGGCACTTCTTCAGCACGAACCTGAAGTGGTGGCCATCGATCGCA
TTGCTCTGCCTTAGCAGGGTACACTTCATCAAGTGAGGCAAATATTTCGGGGAGCTCAAA
CGGTGCCCTAAAAAAAACAAAATGTTACCACCGTCAGATTAAAAAAAGAATCCCGTACGT
ACGCATTAATAGTGTTGTTAATAGTGTTTTGAAGGGTGCAGTTGCACCACAGAGGCGGTG
GCGACGCCAAGCCAAGCAAAACCGCCCATCACTCCGCCCTTGTTGAGTACGTACTGGTAC
GTATCAACGGATGCCCCTGTATATCGCTATAACGCCAATCTGCACAGCAACTAACGTGTC
CACCACACGAGTATACCGCCGTTTACCATGCCAAACGGCGACCAAGTTTCCAACCAGGCG
TGCTAAAAGTAAAAAGTGCGGCGAAAACCATACACCCGGCGAATAAAACACCTCACATTG
AGAGTGAGCCCAGGCAACTAGAACAAAAACAACCGACTGACATTCCAGGTACCTATACAA
ATTTTATAGTATACAAGACGTTTCCCCAATATATAGACGAGCCCATTCGCCTGCGAACAC
CACATTTAAGACTGAGCAAAATAGAGGTGCACAGGTGTAGAGATCTTCGATGAAACAAAA
CCCGCCAATATATAACAACATCAGCGACTCACAGCACCCAAATAAAACACCAGGAAAAGA
CGCGCGCCTCAGCGGTTAGCTACGTATTGATAATAGGTACCTGGCGTAAGTAACACCGTA
AAACCAGAAACACACGTTTTGGAGGAAGCCGCGATCGTTTTTCCTTGGGAACAAAAACAT
TAAATGTCGCACATGCATACGCGCAGCCCCCGAGCCCCGCACGCTCACGGCGGCCGCATC
CTGGCGGCATTATCAAGACCCATTAACCAAGCAGAGCGATGGCGTATGCCATACGTACGA
CTGATTTGTTTTCCTGGCCTACAACTAATAGTAATGTGACAAGCGGAACCCCCCAAGAAA
TCAATTCAGAGCCGTGGCGACGCTGCCGGCCAATTGCCAGTCTGATGCAAGAGAGAGGGA
GAGCGTCATCCCACGGTAGTCTGTCTACCGTCATGTCAATATGAAAGTGTACGAGCGCAA
AACAGAGCGTCCTCCATTCGCGGCAAGTACAAGCGCAAAACAGAGCGTCCTCCATTCGCG
GGAATTTCAGCATTTACATGTCGGTCGAGCACGGTGCCCACAAGACTAAAAATAAGTTAC
CCAAAAACAGGCAAGGCGGTCCAGCTTTGAAAACAATAGAACACATAACATGCACGACTG
TACGCCCTAAGAAGAGCGGACAGGACAGGTCCCATCCCGCAAGCGCCCTGGGCGTCCTCT
TCGGGGACCCAACGAAGACAAAAGAAAATCCTGCGTCGACCCAGGCCGCCCCTAACTTAC
TTCACCACACAGAAAAAAAGAAACAAAATAAAAATTGACGATCACGCAAAGCTGTATCCA
TGCTCCGGTTTGGGCTGGGCCAATACCAAACAACATCCACCCCACGAAAGAGCCCTTAGC
ATCGCAGGGAGTACGAGATAATCAGGCCCCCCGAGGCGATGCCGTCGTCCAGTCGCACGG
ATGTGACGTTCTTGTCATCGTACAGGCGCCACGATTCGCCCTGCACGCGGACGAAGCTGG
TGTAGTGACCGTTGTCGGAGCTCGTGATTGTGTGGCGGACAATGCCATCCAACTCAAAGA
GTTTTTGTCCTGGAAAACCGCGCGTTCACAGGGGGCACAGGGAAGGATTCACTAGCACGG
TTCACGGGGGGCGTAAGGAAGGATTCAGCAGCATCGTCCATGCGCGGCATAGGGAATATT
TCAGCAGCACATTCAGGTAACGCACAGGGAAGGGTTCCGCAGCACGAGTCCCTGCTCAAG
CAAGGTGGCGGCATGTCCGTTCTAGTTTAGTTCATAGCTCTTGCTCATTTTGTAGCCGAC
CAGAAGCGCGCGAGGTTCAAGCATGACGGGAGGAGGAATACCCACACGATCTCCAGTTAC
CTATTACTACTTCAACAGCCGAGCGCACGAGTAGCCCAACATCAAAGCAGCTGTTTAGAT
ACTCCCTCGATGCATTGATATATAGTATTCTGTTTTGTCACTGCAGTACACGCAGTTCTA
TTCAAACTGTTGCCCGTACGAACGGCCGATCTCGACCTCGTGTTTAGGGTGCGCCCCCAC
GCACCGACTTGCACGAGTTGCGCTTGCTTGCCCGTGGCGTGGGTTGGTTTATTCAAGCAT
GCCTATCATCACGGCTTGCTACTGCTGTAGATTGCGCAATCATGGCCATGCGTTCATGTC
CCTCTGGCTAGCATACCCTAAACAAGTATCAGACATGCCGCATGGCCGCCTGACGCTCAC
CTTCGTGTCCCGACATGAAGGGCCCCAAGTCGATCACCCGGGGCATGTCGATGGGTTGGT
CGAGCTTCTTCGTTTGATCAAGGACGCTGTCGTATTTGAAGCGTTTTAGGTGAAGGAACA
ACTTGCCAGGGGCGTGCTTCAGCGCGTTGGTCTTGGTCTTCAAGTTTCTCTTATCCTTGC
CGCCATTGCAATTGTCGCAAGCTGTCAACCCTCCCTCTTTCTTGAAGTGCTTGCGAAGCA
GATCCACCACGGAAGGTGTTGGCGAGTCGCCCTCCTGCGCACCCTTGTTGTCGGCGCCGC
CAGATTCTCCAACGGGCCCCAGTGCCAATGGCAAGAGGAAAAAGGGTTCCACGGTGGGCT
CCCCCACCCAACCACAGTCGCAGGTGGACGTGCTCGAGGTTTTCCCCTGAATCGCCTGAA
GAAGAGGCTGTAGAGCCCCCGTCTTGTCGGCTTCGGCTTCTTCCGCCACCTTATCCAGGA
TCTCCCCGAGGAGCTCCGGGGCATCCATCTGCTCGCAACGTGTAACCCCCTTGGTCTGAG
TAAAGTACGTCTTCAAGTGCGGGTGGAGCGTAGCGGCTTTTCCGTCTCGCGTCCTCTCCA
CCGCCTGGAGAAAAGTGCCGAGCGTAGAGAGAAAGGTCTGAGGTGGCACGTTCCCTCGTT
TGGCCCGCTGGGCTTGCTTCCTCTTATCAGCAATCATGATTGCAGTACTCTTGAGCAGCG
GGAAATGCCGGGTCTGCTGCAGGGTAGAATTAAGGGCGCATAGATTTCCGTCCACGTAAT
TGTCGAGCCCGATGGCGCGAGAAATGGCCTTCGGCTTCCCGGAGAGCGGACGCACGGCAC
CCGAAGGCATGGCCGCCTGCCCCGCCATTCCAGACGTCTGTTTGACCTGTGCACCCCCCC
CCCCCGCAGTTGCCACCGCTGCCACCGCCGCTTTTCCCTGCCGCCCGTGGGCGCCTAGCG
AAATCGCCCCCAAAGCCGTCGCCGTCGCCGCCGCCGCCGCGATCCCCACGCCCGATGATG
CGCCCGTTTGCACGACGGCGCGCTTGTGCTGCCGCGCGCTCTCAACAACGGGCTCCGCCA
ACCGCCCGCCCCCGCCACTGCCACCACCGCCGCTGGCACCACTACCACTGCCGCTACCAC
CCCAACTCCATTTCTCGACGCCATGCTGGAGCTGCCGCCCCCTCCGTCCTCCCGAGCGCC
TACCTAATTTACTGCTGGTACCGCAGTACCACTCCTCCGAGGCGTTCGACTTGCCACCTG
CGCTGTCGCGCTTCACGCGCTCCGCGCTCTCGGCAGTCGCAGTTTCCGGCTGTAGATCAC
CGAGAGCGGCAGCCATTGCAGCGGTGCTCGCGGTAGCGGCAGCAGTAGCGCCCACACGGG
TGCGGGACGAGCTGCTCAGTCCGCGCAGCCGTCCTGGGGAGACCGGAGGCCCGCTCTTCT
GCCGGAGGGAGCCCGACAGGTCGGGGTGATCCGCACTTCGTTTCTCGACCCCGTCGTTCG
CCTCGCCCTCCTCACGCTTCGGTTGTCCGCGCAGGGGAGACACTGGCGACGGAATCCCAC
CACCACCACCGGCAACACCACCGGCAACGCCATCGCATCCGTTGGCGGCGGTGAACGCGC
GATGCGTATCCCCGCAAAGCGAGGAAGTGTTGCCACGCCTGCTCGACGAGCGTTCTCGTC
TCGGCCTTGGCACCGGCGGCTTCACTACTCGGCTTGGCGTTGGCGCGCTCAAGGCACCCG
AAGGCATGGCCGCCTGCCCCGCCATTCCAGACGTCCGGGTGGTCTGGGCATGCTCCCCCC
CCGCAGTTGCCACCGCTGCCACCGACGCTTTTCCCTGCCGCCCGTGGGCGCCTAGCGAAA
TCGCCCCCAAAGCCGTCGCCGCCACCGCCGCGATCCCCACGCCCGATGATGCGCCCGTTT
GCACGACGGCGCGCTTGTGCTGCCGCGCGGTCTCAACAACGGGCTCCGCCAACCGCCCGC
CGCCGCCACTGCCACCACTGCCGCTACCACCACCGCCGCTGTTGCCACCGCCGCTGGCAC
CACTACCACTGCCACTACCACCGCAACTCCATTCCTCGACGCCATGTTGGAGCTGCCGCC
CCCTCCGTCCTCCCGAGCGCCTACCTAATTTACTGCTGGTACCGCAGTACCACTCTTCCG
AGACGCTCGCGCTTGACTTGCCACCTGCGCTGTCGCGCTTCACGCCCTCCGCGCTCTCGG
CAGTCGCAGTTTCCGGCTGTAGATCACCGAGAGCGGCAGTCATGGCAGCGGTGCTCGCGG
TAGCGGCAGCAGTAGCGCCCACACGGGTGCGGGACGAGCTGCTCAGTCCGCGCAGCCGTC
CTGGGGAGACCGGAGGCCCGCTCTTCTGCCGGAGGGAGCCCGACAGGTCGGGGTGATCCG
CACTTCGTTTCTCGACCCCGTCGTTCGCCTCGCCCTCCTCACGCTTCGGTTGTCCGCGCA
GGGGAGACACTGGCGACGGAATCCCACCACCACCACCGGCAACACCACCGGCAACGCCAT
CGCATCCGTTGGCGGCGGTGAACGCGCGATGCGTATCCCCGCAAAGCGAGGAAGTGTTGC
CACGCCTGCTCGACGAGCGTTCTCGTCTCGGCCTTGGCACCGGCGGCTTCACCACTCGGC
TTGGCGTTGGCGCGCTCTCAACGTCCTTCCTCTCCTCCTTCATGCGCGTGATCTCCTTCA
GCGCCTTCTCCTTCCCAGCCTCGGCCACTCGCACCGCCTCCCGAAGGCCCTCCAGCTTCC
TCTCCGCACGCTCCTCCGCTGCCTTGGTCGCCCTCAACCCCTGCGAGCGCGCAACCTCGA
CCGCCGAAGAAAGTTCCGCGGTTTGTTCCTTGGAACGGGTCTGCAGCGTCTTGATCTCCG
CACGGAGGGAGTTGGTGTCCGACGCCGCTAACAGCGCTTCCCCCCGGGCTTCCAACAGCG
CCGCCGCGGCGCGCTCTTGGGCACCGATGGCGGCTTGAAGGGCCTGCACGCGGTCCTCGT
CGGCCTTCAAAATCCTGGCCTTCAATTCCTCCGCGTTTCTCTCCCAGCGCGCCGCCTGCC
TCCTGCCCTTCTCCCGCTCCGCCTCCACCGCCTCTTTCACCGCCGACTGCCCCTCTGCCA
CCAACTCCCGCCGCAGCCTCTGTAGGGCTTGCTCTTGCTCCGCTCTCGCCTCATCTGCCG
CCTTCGCCGCCTTACACTCATCCTTCTTAGCGCGGCCGACTAACGCTTCAATCTTCAAGC
GGAGCTCACGAATCTCCCCGTACGCCCCGAGTCGGGCTGCCTCCATGTTGGCGATGGTCA
GGTCCGCCGCATTTACTTGACGACGGAGAGTGGCCGCCTCTCCCTCGAAACGGGCAGATA
ACCGAGACGACCTGCAAAACTCCACAGCCGCGGCTCGCTCCGCTTCAAAAGCGCGCACTT
CAGCATCCTTGGCTTTGGCGGTTGCTGCAGCGACGATCACCGCCGAGATCGCCTCCGACT
CTTCGAGGGCAGTCTTGGCCTTCCTTTTTCTATCCGCTTCTTGGCCCGCCTTTTCCGCCG
CCCGAGCGGTGTCGTCCAGCTCGCGCCTCACGTCCTCGAGGCTGAACTCCGCATGCTCGG
CCTCCATCTTCTTGGTGGCAAGAGCTTCTTCCGCTCCGGCCAAACGCTGCCATGTAGTCT
GCAGCTCGCGCCGCAGCTCGCAAACTTCCGCCCTCGCTCCCACCGCCACTCCCTCCCAGG
CCGCTGCCTTCCTCTCCCCGTCCCTCAGAGTCGCGCGCAGATTTTCCGCGTCGTCCAACG
CCACCACCTCTGCTTTCCGCCCCTCCTCCAATTCTTGCCGCGCCGCGCGCAAGGCCTCCC
GCGCTGCGTCTAGCTCCGCTCGGGCCGTCGTCGCGGCTTCCTCGGCTGCTACTCGAGTAG
CGGCCGCCGCGGCTTCTGCCGCCGCCACCGTCGCCGTTGCCGCTGCTGATTGGTCTTCTG
CTAGTTCAATCGCCCGATGCATTGCAGCTCTCTCGGCTACAGCCTCCTCCGACGCGGCGG
TTTGCGCGGTGTCCGCCTCCCGTGCCCTCTTTTCGGCCGCCCTCAGAGCGTCCGTCGCTC
GCGCCAACTCCTGGTTGAGCTCTGCCATGCGCTGCTTCGCAACACTGCGCTGCTCCGCAC
CGCGCCTCGCATGAGTCTCCTGCTCCGCGATAAGCTCCGCGTGCTTTGAGCCTCTTGGCG
GTCGTGCTACC
>NODE_256_length_6667_cov_63.651350_g149_i0
GCACGCGCACAACGGAGAAGCAGACCTTGATCCTTGATGGCTGTCGGCAGCGATAAGCTT
GTGGGCACGGGGCTGCTGCTGGCGAGCGTCACAATCTTCGTGTACTACACACTCTGGGTC
ATCGTTCTGGTGAGCCGAGCGCCTTCTTGCCTTTGCCGTAGCCGTTACGGGCTGTTTGCC
GTTGCTGTCACCCTTGCTTTTTCCTTGGCCTTGCGACAGGTGCTACGATAGAGGTAGCAA
ATTCTTGGCTGAAATATTGTCAGAATGACGGGGCTCCTTAACCCAAAATCGTCGAAATTT
AACTCCTAAGGGCTGAAATATTTTCCATTTTTTATGTTCGTAGGCCATGGGGATTGTTCA
TCGGGTATAGCCTTTTTAAATCTCCTCTTCAAAATCAGTTTTTGGGTGGGGTATGGAGCG
CTCCTCAAGTGACCACCCTCAGAAAAAAACATGGTGCACCTGCATGCAGGCTACCGTAGC
ATGCGCCAAAGGCTACTCGTAGAGCTACAGTATTACCATAACTGAAGGGGTAGATATATA
CCGGTCCCTGGTAAGAAGTACGTACAGTGTGTACCGTATACTGTAATCCAGATAACACAC
CCCCTGGGCTGAACTTCTGAGCAACTACCACACGAACAGGGAGGCGTTGGAAAGGTACAC
TCCTCGCACAGATCATATAGATCATATAGATCATTCCCAGTTGATGATCTAGGTCTTTAA
GAGCAGATATCTTCCTGATCTGTATGATCTAGATCGTGTTGCCGGGTGGGAGCCGAATAA
TCTGCATTATCTAGGACATACTTCCTGGGTTGGATCTGTACTATGCAGATCCTGCACAAA
CTCTCACAACGGCAGGTGAGGAACTAGATGATCTGCAGTAGATGATCTATCTGTAGATAG
ATCTGTCCGAGGTATGCCATAGACGCATCTCTCGGTGTCTGCACTCCCCATCGTCGATAA
AATCAGCTACTAGTAATAGGAAATTCGCCCAAAGGGGTGTGTTATCTTGATAGTACACAG
AAGTACATGCACACCGCGTGCCAGATAGGTGCAGCTCCATACAAAGCTCACTCAACACCG
TATACTTCAACGCAGAACTCTGTCTTGACTTCATCAACCACATCCGCAGTCGCGCTACAT
GCTCCATGGCATTCGTTGGTTAACCAACCCTAGCGAAAGGCAGAGGGCCCAGAAATCACG
CACACAAACATTCACACCCCTACTATACATGATACCAGGTGCCAGGTATCAAGACAATAT
GTGTATCAACCAGATTCAGGCGCCACACCCCACACACACGATAAACACCACTGGAGAACT
GGAGAAAATCTACTGAAGAACCGGAGAAACGCTGCTGAAGAACTGGAAAAAACGCTACCG
GAGAACCGAAAAAAAAAAAACTACTGGAGAAAAAGCTACTGCAGAAAAGCTACCGGAGAA
GAGCTACTGCAGAAAAGCTACTGCAGAAAAGCTACCGCAGATAAGCTACTGCAGAAAAGC
TACTGGAGACTTGGAGAAACGCTATTGGCGCACGACGGTGCGGTTGCGGATCCAATCATA
GTCTGGCAGACCTCCCACCGGGCCAAGGGCAGCCATCGCGTGGTCTTCGTCGTTAACAAA
CCTGTTGGCGCACACTCGAACGTCCTCGGGCTCGATGGCGTCAATGCGCGCGAAGACTTC
CGCTGCCGGCATTCTTCGGCCGTACGTGAGCATGTGTCGCCCGATCTCCTCAATCGTGGC
AGCGAAAGAGTCGAGCTGCATCAGCATGTTGGTCTTCAGCTGTGTTTTGGCTCGCTCCAC
CTCCTCGTCCCCGACGTGTTGGCACATCCGGACCATGTGCTCCATCACCACATCCGTGAG
CTCCTCCAAATGGTCGGGTCGAGCGATGGCGTATATCCCGAATAGGCCGGTGTCGTTGTA
GCACGTGTTGAAAGTGGTGTACGAGTGGCAAATCTCCCTCGGCGACATTGCCAGAGCTTG
GCCCAAAGGTGGGACAACGTTGGCGCCGCTGCTGCGGTCCCAGCCTCCCATGATGGTCTG
CATGATCATCAGGGGGAAGGCGTGCTCGTCGGTCCAGGAAGAGCCCTGGAAGGCAAGCGC
GAGGTAAGCGTCGGACTCTTTTGCGCTGATGACTCGCTTGTCCCCTCCGGTAAATATGGC
GGGGTCCGGCGTCACAATGGACCCCTGCGGAGGGTGTCGGGGGAGGTTCCCGAAGCAGTT
GTCCGCCATCTCCACCAGCCTTTCGTGCTCAAGGGCGCCAGCTCCAACCACCACCATGCG
CGGCGCCGTGTAGTGCGTGGTGATGTAGTCCTGCAGCTGTTGCCGCGTGAGGCTGCGCAC
GTTCTTCGCCGGCCCGAGGATGGTGCGACCGAGCCCGCACTTCTCGAAGCAGACTTCGTG
GAGGTAGTCCAGGATCACCTCCTCCTGCTGCTTGTTGACCTCTTCCATCTCCCTGATGAT
AACGTCCCTTTCCCGGTGCACAGCGCCCTCGTCCAGCAGGCTGTTGATCAAGATGTCGCT
CAGGATCTCCAACCCTCGGCCCAGGTCCTCTTTGAACACTTTCGCGTAGTACACCGTCTG
TTCCCTTGAAGTGTAAGCGTTCAGGTGCGCCCCCATGTCCTCTATCTCCGTCTCGAGCCG
CGTCTGGGTGCGTTTTCGGGTCCCCTTGAAAGCCACGTGCTCCAAAAAGTGAGCCACCCC
GTTGTTCTCAGGCGTCTCGTACCGACTCCCGGCGTCGATCCACACGCCCACAGCCGCCGT
CGCTCCGTGACTAGTCTCTGATGCAACCCTCAGGCCGTTGGGGAGGGTGGTGACCTGCGT
CTCCGGGCAGTTGAGCACGTACGACGGCAACTCCTTCGCTGTGGGCACACTCGCCCGCTG
CAAGGCCGACATGCCTCGCCTCGACCCATTGCCACCAAACCACGGCTTCGCCAAGAGCGA
TGCAACCGGGGGTATCCTTGGTCTGAGCACACCACCTCCTTGTCTAAGGCTTCTGCTGCT
GGCCTCTGCTGCTTTCCTTGCCGGGAACATAATTCGTGGCGGGTCGACGTGTCAGCTACT
GGCTACTGATATAGCCGTCTCTTGCATCAAGTGGTGTCCTGTGAAGTGGCCAGTAAACTA
CAACTCTGGATCAAACCAGAGTATGCTCAGTTGTCGGGCGACAGAAGGCCGAGGTCCCAC
ACAATATTGAGGTCGACGTGAATTCACTTGAGAGGGGGTGTAATGGAGAGCGTGCACAAC
TACAGCAGAGAGGAGAGAGGAGAGCGAGGTAACACTCAGGGTGTTCCACTTCAATACAAT
AGCGTGAACTACGGGCGTCCGGGGACAATGTTTGGCGCGAAGGCGCCCGTGGGACCCACC
GCAAACTGCTGAAGCATGTACGAAGAGCTAAAGAAACTGCCTTACAAGAGCACGAGGCAA
CCAATAGACCTACGATCAAACACAGTCAGCTACGTATGAAACTTGTATAGGTGCAAGCAC
AACAGAAGCCGCCACACAACGTTCAGCAGAGTGTTGTACCACCATGTAATGGCGTTTTTG
TGCGGGAAATATAGATCGACATGAACACCGCAAGCTCGCGTCGCAGCCGACAGCTCAGGC
TTCAAGCAGACACTATGGCTCGTGCAGGTCTCCTTCTGTTCCTTTTGGCAGTAACATGTG
AATACTGCACCGTGGAATCGTTTTCTTTGGCACCTGGAGGTTTCCAGGGAGTGCCTTCCC
GCGAGGTATGGCAAAATGCGAAACCTTCTTCAACCTTGGCGCGAAATTCGTTTGCGCGAA
GCCACGTAACACATGATGGGTGTGCTGGGCGTACTGGAGCTGCTGAGAGGGGTTCCAGCG
GGTGCCTCAGTACTGCAACGGCAGCGGTCACGGAAAGCTCAGAGTACCTAGAGAACAAGG
AAGAACTAAAGAAGGTGGTTTACGTCACACCTAGCTATCTCACCAAGGCACGCCCCGCCC
CCATGTGGCGAGGCCGTGTCAACGCGAGGCCGCCGCGAAGGCCGGCAAAGTCACGTGGCC
TTGTGCCGCGGAGCGTTGGCAGGGTGCAGCTGCAACATCGATTACAGTGCCGTGCGCTTT
GTCGACTGCTGCTGACGCTGCTGCTCTGTGCTGCTTTAGTTTTTGCTGCAGGCGCGATCG
GTCACCGAAGTAGTATTAACAGTTCTGTGGGGCTCTGGGGCCTGTGGCTGCGGCACACGC
ACGCCGCACTTCGCACGAGTGCCGTGGAGCACAGAGCACACACACGCAGCGGCAGCAGCT
CTCTCTGTTTTCGCTTTTGTACGTACAACCAGTAGTACCATACGAGTTTGAGCGGGGGCA
GCTCTATCTGTTATCATTTGTGAGATGAGATAGTCGCCGTACCTCCAACGACCCAGCAGC
AGCAGCAGCAGCAGCAGATCATAGTCTCTCTCTCAGAAATAGCACGAGTTTGATACGAGC
CCGCCTCCTTCCCTGTTATTATTGAGAGATGCACACACCCACAACCAGCGGCAGCTTACG
AAGGTATCCATTACTTACAAAAACAAAAACAAAACAACCTTGGGATGGCGGTCTGTCTGC
TGCCTGGTGGACCAGACTGTTGGTCACCCGTGCTGGTCGAATTTCGGGTGTTCGAACCCT
GGTGAAGACAAGAAGGCACTTTCCTGACTCTTCTTCTTCCGTCGCTGCAAGCGCGAGGGC
GTCAATTTGGAAATATCGATGACAATCGACGACCTGCAAGAAAGCTGAACGCTAAGAGTA
ACGGACATCAAAGTTATGAACCGGGGGGAGGGGGGAAAAGCCACTTGTGTCCACGACTTG
CCCAGGAGGTGTTGCGAGTTGAGCTGGGAAGTAAAAGTGATGACCAACCACCAAACACTG
AACATATCCACGTAACAGATTTAGAGCCTGCTATGGTTGCTGTATTCTGTGTTCTGTTTC
ATCCCTTCAATTGTAGAGCTTTACGTACAGATACATTACGTACAGAGAAAGAGATTTCAT
GCCCGCAGTTTTCTGACTGGTCATTTTTTTAGGTTGGAATCTGGCATGGCATATGGCATG
AACATGTAACCGCCCGTCTGTTGCAATGCGCTCTTCGGCTCACTTTCGACAAAATCGAGT
AAAGTAGTATTTTATATTATTAATAGTTGTGTCTTGCCAGCACCCGGGAGGTGACGAGAG
TGTCATCTCCAGAGCTATACTACAGGCAGTACCTTTAAATACTCGTACCTCTTCATCTGT
TCATGTTCTTCATATAGACTACCGTAGATTGTGACAGGTTCCAATGAATTTCGTACTATA
ATGCTAGAACACGCACACAAATCGCTGGGTTACGTGGCTACCTGGTACTTTGTTTTTGTT
CGACCCTTTTGCCTGGGTCGACGTGGCACTTGTTCTTTTTTCGACGTAACACAGATCCCG
GGTCTCAAAGCAGAGCACCGTTCGCCCTTCTCCCCAATCCCCGCCGCGGTTGGTGTTACA
GTGGGAACGGTTTAAGAGAGGGGTGTGTGTCAGGCCTGTTTAAGTGTATCCTGTCTTAAA
CCCAGAACTCCTCTTAAACCGGAATGTATACTATATGGCTGTTAGTATGCCCGTGCCAAG
TTATTTGACCTATCTTAAATAGATACTTCGCTCTTAAGCTGCCACCCCCACTGTACTCAT
AGTGGTATAGGTTTGTGTTTATCGCACGAAGAGTTCGTCATTTTTTCGCTCACCGACTAA
CGTGGACTGCCTGTGCTCACTCGCATCATAGTATCATAACATCAAAATTGTAGATAGCAT
CATACCAGGTAGCTTGTTATGCAACGTTGTTTGATTTTACCAGGCCTCAACTTTATTGGT
GCGATGAGTCTACTGCTTTAGCAGGTACTAATATTACTAATACTAATACTAGGAATACTA
ACTGTTCTAATTTTGTTTCAATTATCGATGGTCGTGGTGGCGGCGGTCCACCTCGTGCAA
GTGCCAAAGAGAGGCAAACAAAAAACGCCCCCACACTTTTCCGATTGGACAAGACAAAAT
GCGAGGGCAATTATGATTGGTCTACCTTATCGGCGACGCCTTCCCCGCAGTGTGGTCCTG
TTAGCTAGGTCCTGCGCACCGACACGACCCCCTCGTCGCACAGCCTTACGGCGATACGAC
AATACAGGCCTAGTCGTGGTTACAGGGTCATTCGCCTCGTCGTGCATTGTTGTTTTAGAT
AGTTTCAGATAGTTTTAGAAGTTTTAGATAGTTTACGAAGCGTTGGATATATGTTTTAGT
TTTACGTAGCCAGCATCGCTTGAGGTGCTTTACGTTATCTCATGCCGTGCCTTGGTGATA
CCAGTAGCGTGTACCGTATGTATTTCTCTAGGTATGTCAATACAGTAGGTATGTCTTGCA
TCTTGTAACCGTTCTTTTGTTTTTCAGTATATCTTGATGTGTTTTTAGGTATATATTTAC
AGTGTTTTTAGTCACCTGGTATGTCTTGCAGTCTACTGCTATGTCTTGCAGTCTCTTGCT
ATGTATACCGCCATTGCAGTTTTTAGTAACCTGGTATGTATTGCGGTCTATTGCTACTGT
CTTGCAATCTATTTGCATCTACTGTTACTTCTACAGCTACTGCTACTACCATTACTACTA
CTACTACTACTACTACTACTACTACTACTACTACTACTACTACTACTACTACTACTACTA
CTACTAC
>NODE_257_length_6666_cov_22.031397_g150_i0
GGGGGGAGTACGTGGACCCTATACCCGACGCATGGGAGGAGGTGTTCATCGACGTCGGCC
GGACTTGCGTGGATGGCATGGACTGCTTCGTGGAGGCGACGCGGTCCCTCAGCGACGAGT
TCGGCAACGCCATCTCCGGGGACATCTCGCTCATCTCCGGCTCCTACCTGATCATCCTCA
TCTACACCGTCATCAACCTATCTGGAAGGCCTCTGCTCAAATCCAGGATCCTTCTCTCGC
TGGGTGCTATTTTGACCGTGGGTCTCAGCATCGCCTTCTCCATCGGCCTGGCGGCGTATC
TGGGGTTCTTCTACACGCCCCTCCACACGGTGCTGCCTTTTGTGCTTCTAGGTCTAGGGG
TTGACGATAGCTTTGTCATCTGCAACGCGTTTGGCAGGACGGACCCGAGGAAGTCCATCC
CCGACAGGATGGCTGAGGGCCTTGGCACGTCAGGCGTTTCCATCACGGTGACGAGCATCA
CAGACGTGGTGGCCTTCGTGATCAGCGCTACGACTGTGCTGCCCGCGCTTTCTTCCTTCT
GCACCTACGCAGCGCTCGGCGTTCTCACGCTCTACGTCCTGCAGTCCACGCTGTTCGTGG
CATTGGTGGTGTACGATGCGAGGAGACAAGAAGCCGGCAGACTCGACTGCTGCCCCTGCT
TCAAGACGGGCGACATGACTCAGCGCTCTTCCGTTAAAGCCGCCAACGTTATCGACTCTG
ACCAACCGTGGGATCCGGTCCTGGGGGAAAGGGGACGGCTGGAGAAATTTGTTGGCAACA
CGTACGCCCCCATGCTCACGAGAAAACCCGTAAAGGCGTTTATCATCGGCGTCTTCCTCG
TCATTTTTAGCTTCTGCGCGTACGGAGCGTCTAAGCTGGAAGTCAGCGATACGGGGGAGG
CGTTTATCCCCGATGGGTCTTACTTGCTCGACACCAACGACGCTAGGGATAGGCACTTCG
GTGGCGTTGGCGCTGATGTGGAGGTGGTGACATTAGACATCGACTACTTCGCCGTGCAGG
CTGACTTGGCAGGCGTGTCCGCCGAGCTGACTGGAATCGAAGACAAGTCGCCGTACATTC
AGGATCCGACGACGAGCGGGACTTTTTTCAGCTGGTTCGACGACTTAGTGGTGTACGCCG
AGGACCAAGGCACTGCCACCCTCGAGACCAGCGGGGATGGTAAGGTCTTCACGGACGAAG
CGGAGTTCTATAGCAGCCTTCAGGCGTTTTTGTCATCCACGGACGGGCTGCGATATAACT
TGAGCGTCGTGTTCAACGCTGAGGACGGCGGGGACATCTCTGCGGCTGCTATCCAGGCGG
AATACAGCGGCAGCATCAACGGAGAAGCTAGCAAACAGGTGGACGCGATGGTTGACCTGA
GGAAGATCGTGGACGGCTTCGAGTTCGAGGCTTTCCCTTGGAGCGAAAGCTACTTAGACT
GGGAGACGTTCCAGATCATCTACCAGGAGCTTTTCCAGGGGCTGGGGCTCTGTCTTCTGG
CGGTGTTTGTGCTGACGCTCATCTTGATCGCCCACCCGGGCACTGCGCTGCTGGTGTTCC
TGTGCGTCACCTTCACCATCGTCGACGTCTTAGGCATCATGTACTTCTGGGGGTTGTCGA
TTGACACCGTGGCGGTGATCAACCTGGTGCTGGCAGTGGGATTGTCCGTTGATTACGCGG
CGCACGTGGGGCACAGCTTTATGGTTAAGGCGGGGACGAAGGATGAGAGGATGGTGCAGG
CGATATCTGACATCGGAGTGGCGGTGATCCACGGGGGGGTTTCGACATTTTTGGCTGTGG
TGCTGCTCTCGCTGTCCTCGTCCTACGTGTTCCGGGTGCTATTCAAGCAATTCTTCTCCA
CTGCTGTCATGGGCTTGGGGCACGGACTGATCCTCCTCCCGGTTCTCCTCAGCGTGGTTG
GCCCTGCTGCTTACACCTCTTCCGCGGTTGCCGGAGAGAAAGCCTACGGCGAAAATGTCG
TGGTGCCTTCTGCCACCAGCGGCACTACACAACGTAATGGGGGAAAAGTGGTGGCCTCGT
AGGGGCGACGTCCTTCATTTTTGCAGACATTTTCACGGGTCTGGTCAAAACTCGCGGGTC
GGGTCGAATGGGCTCTCAGCTAAGCCGACCCGACCCGACCCGACCCGATTCGACCCGACC
CGTGACATTTCGAGTAACTTTTGACCCGACCTGATCCGACCCGCGAGGTTTCGAATACCT
CCTGACCCAACCCGACCCGGCCCGATCCGATCAGACCCGACCCGTGAGATTTTGTGGACC
TCCTGACTCGACCCACCGGTCGAGTTGTGACTCGTGAACATGCCTGTAATGTGTGTGTGT
TTTTTTTATCCGCTGTTTTGTAGGTTTCGCTCGGTTCTGCGTGCCGGGTGACTTGTACCA
TCACGATCACCCTCGTATTGAATGGGGGTGGTTAACTTTGCGTACTAGGGCGTTACTTTT
GTGATGGGGGGCTGGGCGGAATGGTTTGTGCCTTTTTAAAGGTGTCTTGTTAGTTTTGGG
ATGCGAGTGGGCTGGGCTTCTTGACGAGAACTTGGTGCTTTGTTGGGTGGCGTGGAGTAA
AACGTTTAAAAGAAAGCCCAACTACGAGTATACTCGACGTTTTTTTTTTTTTTTATTCCT
TTGAAAAACAAACTGACTTAATATTCGTCAAAAACAAACTTAATCGACTTGGGTTTTGAT
GATCGAGTTAAATAAATTAACGTATTTTTTCTGTGTGGCCTTGTTTGTCGTATCACTCGG
CTGCGCCTGCTCATGCCGGCGGGGGACGTGCTCCATCACGGCCAGCCTTGTAACAGGGGG
ACTACGGCGTTGATGTCATTTGTGGGCGGCATCGTTTTTGTTTTCGCAAGATTTTGTTTT
TTGGCGTTTTGACTCGGCCATGACTGAACGAATCGCGTGCAGGGCGGGGTATATAGCGGG
TTTGGCTGATGGGATGTAGTCGTGAATTGTTGTCTTGGCTCTCTGTCACTCTCTTTCTCT
CTTTGAGTGGAACAGTCGCTTGCAGGAGGGCAGGGTAACGCTTTTGACTGATGGCATGGG
TTGGCGAGAGTTTTCTCTCTCTCTCTCTTTCTCTCTCTCTCTCTCTCTCTTTTTGGTGCT
TTGATTCGGCTGTGGCTGAATCCGTCGCTTGCAGGGCAGAGGGTGTAGCGCTTTTGATTG
ACGATGTGGTTTGGCGATATTTGTCTCGCTCCCTCTCGCTTTGATGTCTTGCCTCACTCG
TAGCTGGTTCGCGTGCAGATGTTCGCTTTTTGAACATGGTTTTGGCGGGATTTGTCTCTT
TCTCTCTTGTGCTTTGGCTCGGCGCATACTGGCTCAATCGCTTGCAGAGCAGCGCGCTTG
GGTGGTGATATCATGCTTTGGCGGAATTTGCCTCTGTTGAGCTTTGGCCCGGCTCTGACT
GTTTGAGTCGCTTACAGTGCAGCTCGTTTGATTGATGTTATGGTTTCGCCGGGATTTGTC
ACTCTCTTTCTCTCGTGTGCTTTGGCTTGGCTCTGACTATTTGAGTCGCGTGCAGGGCAG
CGCGTTTCGTTGACGCTTTTTTTTCTTCAGGATTTGTCTCTCTCTCTCTTTCTTTCTTGT
GCTTTGGCTCGGCTCTGACTAATTGAGTCGCGTGTAAGGACGAGTTATGCTCCATAGGCA
CGACAATTTATAGCGCGACTTTATTCCGCAAGATGCGGGTCTTATTCTACAAGCGCTATA
GCTAGAACTGCGAGTTGGCCGGCTTTTAAGTCGGCGACAAAGCCATCAGTTGGCTCGGTA
ATTACAGGTATAGCTGCGCGCGGTCATCTTTGCGCACTTTTTGTGCGTCTTTGTAACCCA
GGTGACTGGCGCATTATTAGCGGCTAGACGTACGTACCTGGTACGTTTTGAATTGGTAAT
TGCCACACCTCGGAAGAATCATCGGTTCCTACTTCGTGATCTAGATCTTTTAGGGCAGAT
ATAGTCCTGATCTGTATGATCTGTATGATCCGTAGGATCTAGGTCATGTTGCCAGGTGGG
AGCCGTGTAGCCTGCAGGATCTAACACATGCTTATTGTGTTGGATATATATGTTTGTGCT
ATTATACGTATACAGGTTTTGCACAGTATGTCATTAGCTGCAGAGAGGTTATCATCTAGA
GGATCTATAGATGATCTAGATGGTGGTCCGTTCGACGACGTGCGATAAACGCCAAGTCAG
TTGGTTGGCTTATTTCGCCGTAGAAGTGATTTTAATAAGGCGCCTTATTATGCATGCCTT
ATTCACGATGAGGCATGATATACTTACTACAGCCCTAACAAACGGGGTTTTATTCCGTAG
TCGCGATTTTGTTTGCCGGGTGGGATGGTTCTTGTGGTTGTTGTCGTTGTTTGGAGGGAA
GAGGGGTTAAGTCGGGTGGGGGTCGGGCCACCGTCTTGTTTTGTTTTGATTTCTCTCAAG
TATTGTTTGAAGCCTTGTCTGGATCTTGTTGGGTGTTCTCGAGCTTGGTTCTTTTGAGCT
TTGTCTTTTCTCTCTAGTTTGGGCTCTGTTCTAGATTTGTCGTCCCAACCTTTTTCTCGC
GAGGTGTGTTTGTCTCGCGAGGTCTGTCTTGAGCTTTGTCTCAGGCTCCCGTTGGTGTTC
AAACAATTGTCTGGAAGCTTTGTCGTCTCGAGTTCAAACTCCATATTTTGTCTCAAGTTT
TATTTCGTGCTTTGTTGTCTCAAGCGTATTAGTGCCAAGCTTTTCCTGAAAAAGCAACTC
TTCGTACCGATCAACAGATAGGCCCTTAAATCATGATATTGATCGATCTACTGTAGGAAG
ATACGTTCCCGATAGACTTGGTCTGCACCATCTAGATATTGTTTTCCGGGTGGGGATCTG
TATGGCACAGCTCCCGCGCACGTGTTGTCCAGGTGGGATCTTATGATACGGATCTTGCGC
AATATCTCCAAACGGCCAAGATACGATCTAGGTGATCTAAATCGTGAAATAGATCGTCAT
CTGTACGATGGGGCGATGCAACTTCGGCACAATTGACCTTATTGTCGTGTTTCCCCTGGA
CGTTCTCGTCTGGCGGGACCGACGACTGCTTTGCGCCACGAGTGGGTGGCGACTGTTTTA
TTTTTATTTTCGACCGTTGAGGGAGCCGTTGGCGTAGTGGGTGTGGTACTGGTTTCTCTT
CGTACCAATTTGGTTGAAATAGGCACACCAAACGTTGCCGTTGACGACGGTACTGAGCTG
TGGATGCCCGCTCAGACACGTTTTAGTCGCCTCGGGTGAAGGGTGCGTCGTTGACACAGA
GGCAGTAAAGGCGCATAGGTAGTGACGCGCAGAGGCAGCGACACAAAGGTAATATCGCAC
AGGCGGTGGCACATAGATGGCACACACGCAACCGTGGCTCAAGAGGCGGTGCCTCGCAGG
CGAGCAGTGGCACGCAGGTGTGTAGCAGTGGCATCCCAAGCGGTGAGTGGCACACAGGAA
GCGGTGTGGTACGTACCCATCTTTATAAATATATATATTTCGCCTCGTGAGAGCGGTTAG
TCTGCGCCAGTAGACGGTGGCACACGGTGGCACACATTGTTTTTGGTTCTTACTGCTTCG
CTTTGAGAGCGGGTTTTGCCTGACGCCAGACAGTGGCACACAAGCAGCAGTGGCGCACCA
TACTATTTTCTCAAGTTTTTTTCGCTTGAAGGCGATAAAGTCTGCGTCGTAGGTATTATA
TGTCATACGCCTACATGTGTACGCACGTAGCTCTTTCGTGAGGCCCCTACTCAAAAACGC
CTCGGAATTGTTTCGGACGCCCTCGTGCACGCCGCACCGGAGGCGGCACACAAGCAACTT
TTTGTTTTAATGTGGTTTGAAAACGAACCCCCTTGCGCGGCGCAGCTATTATTTTTAGGA
AATCTGTGTTATTTTTTGTGGCAGACGCGTGCTACGTACGGTAGAGGTATAGCACTTTTC
GGCTGATTTTGTTTCTGAACGACGGGGCTCCTTAACCCAAAATCGACGGATTTTTATTTT
TGTGCTGCATTACGTTTCGTTCCATACTTGAGTCATGGGATTTTTCATCGGGGAGCACTT
TTAATTTCCTACGCATGCACACGGCGAGGGAGGGAATGCGTTGTTGGTGGGGAGGGCGTC
AACAGAAGCTTCGTTGTTGGGAGCGTGCCGCAGTAGTAGTCGGACTGTGTGTTGGGGGAT
AACGTCGGTGCGCCTGATTCGCATACAGTACCTAGTCGGACTGCGTGGGGAGTCTGTGGG
CTGGATTGCGTTATGGTGTGTGCTGTGTTGGAAGGCGTTTTTCATTAGTGTTGGAAAGCG
TTTTTCATTAGGGGCATCATGTTTCGGCCAAAACATTGGCTGTGACTGCCTATCATATAA
CACGCTCCTCGACTTGGGAGGAACGTAACTACCCCAGGATCGTTGGAATTCCACCATATT
TTATAGTATTAATAGTAGTAGTGGTTCACCACATTATCCATGATATATATATATATACCT
ACAGTAGGCTGTCGTATGCATGTGTGGGAATATTCGTCTGGTTGTTGTGCCCTTTTCATG
TATATCAATGTCAGGGACGCTTGCTACCGTAGAGGTGCACCACTTCTTTTCTGGGGGTGG
TTTGGTCACACTTGAGGAGCGCTCCATGCCTCACCCAAAAAACTGATTTTGGAGGAAAAT
AAAAGT
>NODE_258_length_6664_cov_32.967683_g151_i0
CAGGAGGCAGGGCCCACGCACTAGCGACACCGCGAATTGCCAGAAAGTGCAGCACTGGTG
TGCCCCTCGTGCACCTCACGTTCTGCCCCTGCTGCTCCTGTTCGACGTGGAACAGAGCAA
AGACCCTTTTACAAGTTTTTCGGGAATACGAGAAGGAGAGCGAAACCGCAGGAGGAGGGT
TTTCGCCTTCTGCCGCTGCTGCCGCTGCTGCCGCCGCTGCTGCTGCTCCTGCTACCGCCG
CTGATTCTTCTTTCTGCTGTTGTTCCCGAGCTGCTTGGATAGGTCCCGGGCGCCGACGGA
GGCATGGACGAAACTGGCGGCAGTGGCACCGGCAGTCGCACCGGTAGCGGCACCAATTCG
CCGGTGCCGGAGGGCAGCAGGCCCGCGACCGAGTCGCTCCTGCACACCCAGAGGATCGCC
GAGGGGTTCTTCGACCTCTCGAGGGGGGTGGGTACGGCGGTGGGCGACAGCCCTTTCGAG
CGCTTCCGTGCTGGGGTGGAGCCGATCGACGGCAAGCATCCGGACGCTTTCGATGTTCTC
GCGAATGTGTTCGATTTCCAATCGTCGTCCGTTGCGAACCAGCGGGACAATGCGGTCTCC
ATGCTCGCTAGCCGCCTTTCCAGGGCGGTTGGGCGCGAGCTGAAGAACTTGGTTAGCCTC
CCCGACGCCGGTATGGTTCTGGAGGCTTATCACGGGGAGCTTCTGTCCAACTACACGCGT
TGGTGTAGCTTTCTAGGTGTGAACCCCGTGTCCTTGCGGGCTCTGTTTACGAACAACGAC
ACGGCGGAAGAGTTCGCAATGGCCACGGAATGCGCGCTAATGCTGCTCATCTGGGGCGAG
GCCGGCAACCTGCGTTTCTGCCCCGAGTTCCTGTGCTTCCTGTTCCACAAAATGACGGCG
GCCTTCAGAACGGTGGTGGAAGGGCTAACGCCGGATATCACGATCCCGAAGTACCTCGAC
GAGGTGATCACCCCGGCGTACGACCTCCTGGCGCAGCAGTTGGCGAGCATAGGGCACGGC
GTGATCGATCACTCGTCGGTCTGCAACTACGACGATTTCAACGAGATTTTCTGGCAGGAG
GAGTGCCTGAAGCTCACCATCGCGACCATGTTCGAGGGGAAGCTGCTCAAGCGGAAGTTC
CAGAAGACGTTTGTGGAGCGTCAGAGCTGGCTGGTGCCCATCTTTTCTTTCTGGAGGGTC
CACACCCTGCACGTGGTGGGGCTACACTTGATGATTGTCGGCGCGAAGTGCCAGGAAGAC
TTGGGGGCGTGCGACGAGAGGCAGTGGGCGAGCGCGGTGATCACGCTCTACGGCTGCTCC
GTCATCAGGGACCTTTGGGACATCAAGCAAGCCCTCTTCGTGTTTGCGGGCCACAGAGGT
CCCTTCGGGCAGCTAGCCCTCAACATCCTGCGCGGGGGGATAAAGGCGGCGATTACCTTC
TTGCTCTTGGTCTTGTACTGGGACGATGGCAACGATAGCGCCTTTGTCGCCACCGCTGCT
GTCTTTGTCCTCATGGCCATCTTCATAGAGGCGATCATGTTGACGGAGTTCTGGTGGGGC
ATTTCCTCCTACGGGAAGTGGGGGGCGTCGACGAACCGCAGCTGCGCCGGCGGCGGGTTC
GCGGCGTGCGTCCCCTCTCGAACCCGGCAGCTGGGCTGGTCGGTCGTGGGCAGCCTGTGC
GGGATCAACTCGGTCAATCTCTACACCACGGTGCATTCGTTGCCGCCGATATCGAAGAGA
TTGAGATACATACTTTTCTGGGGACTGGTGCTGGCCACAAAGATTGGCTTTAGCTACTTT
GTCGTCATCAGGAAGATGGCCATTGCCACGTACACGCTGTACGATGCGGACTCGACCGAC
TACGATTTCGGCGAGTTGGGGATCCTCACCGACTCGCACAACTACCTCTACATCGCTGCT
CTGTGGCTGGGCAGCGGCCTGATTTACTTCCTCGACATGCAGATCTGGTTCGTGGTGTGG
GCCAATATCGCGGCGGCGGTGGAGGGAGTGCGCCGGAGGGTGGGGGAGATGAACGATAGC
GATGAGGTCGTCCGCGCCTTCTCCCACCTGCACAAGGAGTTCTTCAACTATCTGAAGGGC
GACATGAAGCGCACGACGATGCACGCGCGATTCGCTCACGTTTGGAACGAGATCGTCGAC
GCCATGCGCGATGAGGACATCCTCTCCAACAGGGAAAGGCTGCAGCTGCGGTACTTCTTG
ATCAACCTTCGACTGCCCAAGGCTGACCCCAACGCCCGGAACGCAAACTTCGCTCCTGAG
GCCTCGGAGGGCGAATGGGGTCCCCTGTTCACTCTGCTGCCGGAGTTCCTGATGTCTGGG
GCCATCCAGCGCGCGGTGCAGTCCTCCAACGACTTCGCAAAAAGCATCACAGAGGACCTA
GCGGCGATCAACAGAGAGGAAGGACTGGCCAGCATGCAACAAAGTGCCAACATGGCCAGG
GCTTCGGGGGTGTCGATCAACGACCGCCACGCTAGAGTGGGCTACCTCAGGGGCCTCTTG
GCGCAGAGACAGGCCAAGTACTTGCTCAACAACGGGAATGACCAGGTGACGACGGAGATG
GTTCGGCAGCTGTCGGCCACGACGTTCATCCTGATCGACGCGCTGTGCAGGAACGACGGC
CTGTCCCGCTCGCTGTGGAACCTGCACCGCTCCCTTTTCGCCAGCGACGTCAACCAGGCC
GGAAAGGGCATCGGAAAGTCGGAGAGCTGGATCGCGGCACTGTACGACTTCGGCGAGCGG
AAGGACAAGCCGCCGGTGAAGGTGGTGGGAGCGTTCAGCAAGAAGACTCTGCTCTTCTCC
ATCCAGAACTTCCCCGGCTTCATTACGGCAACGGTGGACCTGGTGAAGGCTTTGAACAAG
CACGTCACAACCCCCAACTGGAACCAGGACGTCGCGACTAAGCTGGACAAGATGGTTGTG
GCGCTGCTGTCCCTACTCGACACGAAGGTTGAGTCCGCCCCAGGCAACAAGGCTGCAGGC
GCGTTCCTCCTTATTCTCACGAACATTCGCACCAACCTGGGCTCGTGGAGGACCTCGTTC
GCGGAGGCGGGTGGAGCGTCGGCGCCCGGCGCCCGGCAGTTCAAGTCTACGGCGAAGGAG
TTCCTGCGGCGGACGCTCGTCTTCCTCGAGGCGCCTGCAAACTCGCAGCCCGGACTGATC
AAGGGGGCGGAGGCCCGTCGGCGCATCAAGTTCTTCGTCAACTCCCTGTTCGTGGAGCAG
CCCAAGCCGAAGAGGGTGCTCACCATGCCGTCCCTGACCACACTCACGCCCTACTACAAC
GAGGACGTGGTTCTGTCGATCGAGAGCCTTCGGGAGGAGACCCAGGACGGTGTTACGGTG
CTGGAGTACCTCAGGTCTATCTACCCGGACGAGTTCGACAACTTCGTGGAGCGCATGAGG
GTCATGAGCGCCAGCAAGGCAAAGCACTTCCCGTTCGACGTGGACGTGATGGACCCTATG
CTTGGGGTGGTGCTAGACACGGACATCGGCGGCGATTTGGGGTCGGACATCCTCTCCCGT
GACGGGGTCCTGAAGAAGGTGAAGCGGGCCATTGTTGCCGCTGTGCAGAAGAAGCGCTTG
GACGATGGACAGAGTGCTCTCGACCCTGAGGACATCGAGAAGGCTACGAACACAATCGAT
ATCGACGACATGATGCTCCAGATGCAAATCTGGGCGAGCAACCGCGGGCAGACGCTGTCG
AGGACGGTGCGCGGGATCATGTACTACAGCCAAGCCGTGCGGCTTCTCGCCGTGGTGGAG
AACATCGAGGAGTACCAGCCAGAAGAAACGGGCTACATGTTCGGCAGCAGCGACAGGCCA
GACGAGCGCGACCTCGCCGGCGGCGCCGCGCACGAGATCACCGACGCCGTCCAAGTGTTA
ATGCAAAACAAGAAGCACAAGCGCACGCGGAGCAAGACCGGCGGCGGCGAGTCCACTTCC
AGCGACGCGGCGTTCCGCCTCCGCTTTTGGCAGCAGCGCCAGCCGACGGTCACCGAAAAC
GGGGCCGCCGGCCCCGGCGGCCTCAAGAGTCAGGGCTCCTTCCGGAACTTCTTCCACCGG
AACAAGAGGGACGACCTCGAGGCCACGCTGGACGCCGACCTCGCCCAGCTCGAGGAAGCC
GAGGATGCGCAGCAGGGAGGCGGAGGGGACCGGATTTTGTCTCGCCCCCCCCGTCCACCC
GCTCGCCCTTCTCCCGTGCTTCCCGCCCCCCTCTCGCGGCAGCAGAGCGGCGACCACTCG
CACCCGGCTACGGGCAAGGGCAAGCTGAAGGAGGCGGTACAGAGGGCGCTGAAGGCGTCG
AGGAGGGAGAAGTTGGAGGCGGAGCGGCGCGGCAGGATGAAGGTTCGCGAGGAGGAGGCG
GAGACCGGTAACTTCCAGGGGTTCATCCAGGTGAAGGACCCCGCCCTGGACAAGTCGTGC
GTGGAGTACGGGTTCACCGAGGAGCTCGCGGAGGCGAAGTACCGGTACGTGGTATCGTGC
CAGGTGTTCGCGAAGATGGAGACCTCGAAGAAAAAGGCCGACCGAGACAAGGCGACGCAC
ATCAAGATGCTCGCGCGCATGTACCCCGGGCTGCGCATTGCCTACGTGGACGAGAAGGAC
GGCTCGTTCTATTCCGTGCTCTCGAAGAACTCGGGCAACGGCGACCAGATGGTGGAGGAG
TACCGCGTTAGGCTTCCTGGCCAAATTTTGGTGGGAGAGGGCAAGCCGAACAACCAGAAC
CACGCCATCATCTTCACGCGCGGGGAGGCTATCCAGGCCATCGACATGAACCAAGACGCG
GCCCTGGAAGACGCCATCAAGATCAGACAGGTCATGGAGGAGTTCAACTTTGCCGAAGGC
GGCACGGGCCGGGGGCGCAACATCGGGCGCATCGTGGGCTTCCGCGAGCACGTGTTCACG
CACGACGTTTCCGCGGTGGCGAACTTCTTCAGTCTCCAGGAGCTCAACTTCGTGTCGGCT
ACCCAGCGAGCACTCGACAACCCCCTGCACGTTCGGTTCCACTACGGACACCCCGATGTG
TTCGACCGCATGAGCGCTATCACGCTCGGCGGAGTGAGCAAGGCTTGCAAGGGCATCCAT
CTGTCCGAAGACATCTTCGCCGGGTTCAACTACGTGCTCCGCGGCGGCGAGTCCACCCAG
GCGGACTACATCCAGGTGGCCAAGGGCCGAGACACGGGCGTGTCGCAGGTGACCGGCTTC
ACGGCGAAGATCAGCATGGGTAACGGCATGCAGGCCCGGTCGCGGGAGGTAAGCCGTCTC
GCGTCTCAGTTCGACATCTTCCGGCTCCTGTCGTTCTACTACAGCAGCGTCGGTGGTTTC
ATGAACCAGGTGCTTCTCATGACGGCGGTCTTCCTCTACGTGTACGCGAAGCTGTACATC
GTGTTCGACCCCGATTTCACCGATACGGTCGACGACGAAGTGCTGGACGCCATCTCGAGC
CAGTTCCTCTTCCAGCTCGGTTTCCTGCTCATCCTGCCCATCCCGCTGCTGCTCGCCGTG
GAGCAGGGTCTGCAACGCGCGGTATCGACGACGTTCAACATTCTCCTCCGCATGGCCCCG
TTCTTCTTCATCTTCTCTGCGGGCACCAACTCCTACTACGTCAACAGCGCCGTCATGACC
GGCCAAGCCAAGTACCAGGCCACCGGGCGTGGCTTCGTTATCGCTCACGAGAGCTTCGGA
GACATGTTCCCGCTGTACCTGACGAGCCACTTCAACGTCGGGTTCGAGCTCCTGGTGGTT
TTGATCGTGTACGGAAGCTTCGCGACGTCGGGGTACTTCCTCGAGACCTTCTCGGTGTAC
CTTCTCATCGTCGGCCTGCTGTGGACGCCCCTCGTGTTCAACCCCAACGGGCTCGACTTC
ACCTACGCGAGCCAAGACTTCACTGGGTGGCTGGAGTGGATGAACAGCCCCGTGGACGAC
CCTAAGAAGGGGTGGCTCTCGTGGTACAGCCGGGTGTTGGAGGAGACGAGGCACGATCTG
CCATTCGGAAAGAAGATTCAGGCCGTCATCCGCCGCTCTAGGCTGCTTATCCTCGTGTAC
GGGTTCCTCACCGCTATCGGCGAGGACTACCCGGGGGGGATCACCGGCGACACCTGGCCG
GGCTCGGCGGCCGTGGGCACCATCCTGCTCGTCATCGTGGGGCTGCTCATGTGTCAGTCG
TGGATCAGGGCCAAGTGCTGCCCGCCCAAGCCCCTCAAGTATGGCGTCCAGAAAGCGAGG
TGGACTCGGCTGTGGAACCTGTTCACGGTAGTGGCCGTCGTCATCGGCATCGGAGCCTTC
GCCTACTTGAACATCCTCGAAAACTTCCAGCAGTTGATTTTCTACATCCTGGCGTTCTTC
GTCCTGGTGTACTACGTGGCGCAAATCGTGGTGCTCTTCGTGGAGAACGCCCTGAGGAAC
GTGGCTCTCGTGCACCTGGCCTTCAAGTCCGTACACTTCATCACGGGCCTCGTGATCATG
CTGCCCGTCCTCGTGCTGAGCTTCTTCCCTCTGTTTGTGGACCTGCAGACCCGCATGCTC
TTCAACGAAGACTTCTCGCAGAGGTTCTCGATCGCCAAGATTTTCGCGAGGCAGAGCAAC
CGCCGTGCGGTAAAGAAGACCAACTGAAGCGGAGCGGAGGCATTCGGCAGTTGGGGTATA
GGGG
>NODE_259_length_6653_cov_65.646809_g152_i0
GCAGCATATATATACGTGCGGCCGGGCCGATTTCATGCCTTGTCAAGCAGTGATATCACC
TGGAGCAACAACGAAGTGCCTACTTAACTGTAGATCAGCGCCAATGATATACGTTGCCCT
GCTTTTCCCAAGTGTAGTGCAAAATTAGGAAGGTTGGACGCTCGCGAGAGGTCACGCGAA
TAAAAGGAACGTTGAGGTATAGAAAAGAAAGCCCAAATAGTCACTATACTTGCAAGTAGG
TATATATGATATACCAGGTACTGCGTGCGTATCGAAAAAAGAAGTGCTTACTTAATTACA
CGAGTGAAAAAAAAAATGAGCTTTGGAGATAATAAAACAATCGTAGCAGTATGTACTGTA
TGTAGAAGTTCCACCAAGTGTGACAACATCCCTGACTTACGCCGAGTCACCCGTCGACTA
AACAACCGTATGGGTCGTCACGGGACAAAAGGAGCGACGTCTTAATAATAGTGACACCAA
AAAGCGGTCCGCCGCGTGACGACGACAAAACCAAACACCCCCTCGGCGAGAGAGGCGCCC
CCCAAAAAAGCTTAAGGCCGATTCCTCCCAGCAAACAAAATCTTCCTTGTCTCGAACTTC
TAGAGGCAACCACAAACAAACAAGCTCAAGGCCGACTGGCTCCCTTCCAGCAAAATAAAA
ATCGTTTTTTTTTTTTTTTGGTCTCGAGGTTTGGTCTCACAATACCGTGGGGCACGAAAC
CCACCCCATCGTGCATACCGGAAGGGTATCTATTAACCACCGACGCCACGCCTTGCCATG
CAAAATCAACCAGGCCGCACCATAAAAAACTCGAAACCTTAAAAAAAACATAGTTTGCGC
CGCCATTTCCCGCGATATACAAAGAACAACGGAAAGGCCTACGAGACAAGATCGACACAG
CTCAAGGTTGGTATCATATGACCTCGACTCTCGGCCAACACGAAACAGGGTGTGGGGGGT
ACAGCACACGCTCCGGGAAATACAAGTACGCACGGTAATGCAACATCCCACTTTTTTCGC
AAACCCTTCCAATCTCTCGGGTCACACAATCATGCACTGCAAATATTATCGCACATTGTA
AGGGCCTGGCCGACCACAAAGACATGACACCACCCCCATCTCCAGTGTGGGCCACGGACA
CGCAGTACCAGTCAACAACATAGCAAAAACACCACTATCCATTCAACCCACCAAACAATA
CGTCCCCGCCCTCGGTGAAAAGAGCGTCGGCCTACCATCCAACCCACCAACAACATGCGC
ACATCCTTCACGGACGTGCCGTGTGGGTGGAGTGCAAAAATCGCAGACCGTCAACTCTGC
TTCTACCGTGTCTTTTAGTGGTGATCTACCATGTGAGCAAGACTGCGGGGTTGATTGACA
CTCACCCCTAGGGTCGACAATGTCATTGTAGAAAAAAATGCGGCCTATGTATTTCGTCCC
CCATCTCTAGAGAAAGATAGAGGGGGTCGGCCGCACATACATGCAACAGCAACGAGGAAA
AAAAGAAGAAAATGACTTCCTCCTCGAAACGCAAAAACCACACGTCTGTCTCTACGCGCC
TCCTGTGTCCCTCACGTTTCTCCCCCCCCTCCCTCCCTCACAAGCAAATGCAAGCAAGCA
CCGCCGACATGCAACAACCAACAGGTGCTGCTCTGTTCAACGTGGAGGGGGGGGGGAAAC
AAACACTTTTACCGGCAAGACGAAATACCATGGACACAGCTAGCTCCGACAACACACGCC
CGAGGGTGGCTAGTAACCCCCGTTGCCAGCCAGCCCGCCTCCTCCACCCCCCCCAAAAAA
CAAAATCCAAAATAAGGCCCTCAACTCCAAGAGAAAAGACCTCAACTCAAAAAGGAAAGA
AACACGAGTACTACAGACGTACGAGTAGCGAGCGAGGGGCCTTTCAAGCATCACTCGGAG
ATACGCCAAAGCTACTGCCCCTTTTCCGTACGGGCACCCATCCCCGGCCGTCCGCAAGCT
TGATGAACACCACGCCCGACCCATCTGCTGGAGTGAAACGCTCCACCGCTTCCGCGCGCT
CGCCTGGTGAGAGCGCCTCGCCCGTCTGTTGCGAGTCAAGCCCAGGACCAAACAGAATAG
GGACGGGGTCCTTCGCTGTGGGAGGGAAACCGTATTTGCGCGTGTCTTCGGCGACCTCGC
CCTGGATCTCCTCGAAGAGAACAGCCTTGTTTGCAGGGTCCCGCGCGTACGTCCACCCCC
GGTCGTTCGCAATACGGAGGAACACCTTGTCGCCGTTGGAGAGTACCTGTGTAACCTCGA
TAACCTCTCCCGGGAACAAACCGTCCCCGGTGCGCGGAGCAGCGTCCTCGGGATAGGTAC
GGATCCACTGCGGCAGAGAATCGTCCACCATGCGGTAGAAGAATCGACCTCTCAGTCCCT
GGCTCCAGTAGTTGTCCTCAGGCACATTGTACAGCTTGATGAACAGCCCGTGGACCTGGG
CGTTGATGGCGGTCATCCACTTGTTCATGCTGATCTCGTCCTTCGCCAGCAGGAACCACA
CCACCTCTCCAGTTCGTGCGCAGAAGCAATTTTTCGTGTTGGTGTAGGAGGTGATAGAGT
GGGCCGTGAGCTCCATGGCCTCCGAACCGTCAGACTCGACACAGGAAGCAGAAGGGTCGG
CGTGCGTGGTGCGTCCACGGAAGGCCGTGAAACGCGGCAGCAGAGAGTTAGCGGAACGAA
TCCGGGACGACACGTTGGAGAGGCGGGAGGCCAGGCGTGTGGAGGGCACGACGGGGGTGG
TGGTGGTGGTGGTGGTGATGCGTGAAGCCTTGTTTTTGTGCGTGCCAACGAGAGACTTTT
TGTCGTAGTACGTGAGGAAGCCGTCCTCCAGTCGGAAGTAGCGCGGCTTCCACTTGGAGA
AGTACCTGCTCTGCTTCATCAAGTGACCCTCCATGACGCCGCCTGCCATAGCCTCCTGGA
ACATTTCTTGGAACGCTCGCTGCCCCGTGGTCATGAGCATGGGGCCCACGGCAGACGGGT
CGTTCATGTTGCCGTCGTCGCTCTCCGTTTTGTGGTTGGGCGAAACGCTGGTGTCCGGCG
TCTCCACGGTTTCCAGCAGGTTCTTGATCGACTGCGACGGCATCTTGTGCATGAAAGAGC
CGCGCATTCCCCGCGCCGGAGCGGCCGAAGGTCGGAGGTTGGACACATCGTCGTCCCTCT
CCGCCGCCTGCGAGTCCAGCGACATGTTACTCAACTTCCGCGCCGAACTGGCAGCTTGCT
CCGCCGCCGCCGCCTGTCTAGCCTTCTCGGCGGCTGCTTCCCTCTTCGCCTCGGCCTCAG
CCCGCGCCTTAGCGTCGCTGACCTCCTTCGCCTTCGTCTCTTCCTCGCTCGCTTCGGCAA
CCAACGCCTTGAACGCGCTCAACGCAGACAGGGCCTCCTCCGTCGCGGTCGAAGCGCCTG
TCACCAGGGCTCTCGCCTGAGCCAGCGCCTCTATCTGCCGCTCGGCCGCCTGCTCGATGT
TCTTGGCCCCGCTGCATACGGCGGCGGCCTGCCCCGTGACAGCCGTAGCCTTCTGCTTCG
CCTTCTGCATCAGGTCCTGAGTCTTGTCCACCTGACACTTGGCCGCTGCCTCTTCCGAGC
CCAACGCCAGCCGCTTCGTCTCCTCGAACGCGTCGCGGAGTCGCTTGAGGGCGTCCTCCA
GCCTCCGCATCTCCCCGGCCGCGTCGCCCCCCCTGGCCGTAACCGTCGCCGCGTCTAGCT
CATCCGCGATCGAAGATGATGCGTTGATAATCTTGAGAGTGTGCTCGGATGCTGTCAAGA
CACGCTCCATCGCCCCCTCCGCATACTTCCCGACTTCGTCCTCTTCCGCCGCCTGGACAA
ACGCTCGCACCTGCGAAGCGCTGCCGCCGGCCTTCCGAGCCTTCTTCGCCGCCGACTCGA
GCTCGTACCTCTCGTCGCTGGTCACGATGGACCTGGGGGGCGGGCGGGTAGGGGACCCAT
CCCCGTCGTCCTCCTCCGCTCCGAGCGCGTCGGTAACAGCATCCTGCGCCTCGTTCACTG
CCACCTCCGCCGACCCTGCCGCAGCCTGAGCCTCCTCGGCGGCCGCCTTGGCCTTCTTCC
TGTTTTCCAGCGCCTCCTGCAGCCTCCCAAATATCCAGGGGGCCCGGTCCGCGCTGGTCT
CGTTGAGAATCTTCTGAAGGGTGGAGATCTGACCGGCGCGGAAGAAGACACGCGTCCGAC
CCAGCCGAAACGCCTCCGATGGCACCTCGAAGGCCCACAGGATAGCCGCGATCAAGGCCG
TTTCCGGCTCTCCCTTGAACAGGGTCTCCGCCTCTGCCGCGTTGTCCCCAAGCACCTCCT
TGAGCTCGGTGTAGGTTACCCTCGTCGGCATTCCCACCTTCAGCACCTCGCAAGTTTGCA
AGATGCCCAAGCACTGCAGCTGATCCACCACGTACCGGTTGTCGTAGAGGCCGCACTGCA
TAGCCGCGTTGGGCTTGATGCAGCGGACGAAGTTGCACGTCGTGCTGAGCAGGGTCACGT
TGAGGTCCTGCATGGAGCCCAAGAAAGCCTTCGCCACGGTCGGCTTGACCAAGGTCTTGC
GAGTGGGCTTCGCTTTGCCGGTGGAACCCGCGGGGACCTTGCCGTACTTCGTCGTGGCCT
CCGTCACCACCTTGTGCGTGCTGCTCTGCAACGTGTCGTTGAAGGACTGCGGTATACGGT
CCATGTTCCTCTCCACCCACCCCTCCACGGTGTACTTGACCTTGCCAGCGTAGTGCTTCA
CCCAGAAGCATTCGCGCATGTCCCTTGGCTGGGTGCGCGGGAAGTCTTGGTGCCGCGCGT
AATTCTTGTGCAAGGCGTCCAAGTAGCGGGAGTCGCTAGGGTTGGGCTCGGCGCACACGT
TGTCCAGGCTAGGGATGATGCCCTTGGGTTTGCTGGAGAGCATCTTCAGGCACTCCGCGT
TATCCGGGCACGTGGACACGACCACGTCGATCCCCTCCTCCTCGTAAAGCTTGATCTCGT
TGTTGAAGACCTGCTTGTTGAAGGTGTCCTGCAGGCTCTCGTTGGTGAAGTTGATCAGCA
GCTGCTCGAACTCGTTCTTCGTGTCGAAGTTCTCGAAACCGAAAATGTCCAGCACGCCGA
TGAAGGGCAAGTCGTCCGCGCCCTTTCCGAGGGAAGTGTTGATTAGCGCCACGATCCACA
AAAACAGGGACTCGTACAGCGATTTGACGATGGCGTCACGCGTGAGGTCCGCGTCGTGCA
CGCCGAGCTGTATGGTGAAGACCTCCCCTCGGGTGGTGACCATCCTCTGCGTCAGCATCG
TCTCCAGCACGGCCTCCTTCACCCCCAGAAGCTTTGACAGCGTCGACAGGGCCTCGCGGT
CGGAGATGGAAGCGATCTCCCCCTGCTCGTTGTCCACCTTGTCGAATTGGAGGTTCGACA
TGTGCAGCACCGACGCCAGCATTTGCCATACCTGCTTCTGCGACTCCTCGTCCATCCCAA
TGGTGTCGAAAGCGGCCTTCACCCCCTGGAACTGCACCGCGTCATCCACGTCCTCGAGGG
TGGTGCATTCGCTCTGGGCCAGAATCTTGAAAGACTCCACGCTGTCGAGCTTGAGTTCTT
CAGCTAGGCCGGTTGAAGCTCCGCCGGCAACCAGCTCGTACAGGATGTGGAAGTTGCGCT
CTCCCGTCCCCTGGGAAAGCACGCGGCTCTTCTCCAGCAGGTAGGTCTCGATGAACGCCC
CCGCCAGGCGGTACTTGCCCTTCGTAAACTGCAACTTGAGGAACTTTCCGAACCGCGACG
AGTTGTCGTTCCTCAGCGTCTTCGCGTTACCGAACGACTCCAGGATGGGGGAAGAGTCCA
CCACCTTCTGCTCCAACCCCGTAATTCCCCCGACCGACCGATGCGTCAGAAAGGTGAGAA
TGATCTTAGACGTCTCCGTCTTCCCCGCCCCAGACTCCCCCGACACCACAATCGATTGGT
TCGCAATCTTGCGTCCGGCTCCCAATCGCATCTGGTGATACGCCAGCTCGGCGATAGCGT
AAGGGTGCGGAGCCTCTGGGTTGAGGGAGCAATCCATGTACTCGCTCATGTCGGGGTTAG
GAACTCTCCGTAACGGGTTGACAGCGATTAGAATAGTCCCCATGAAGGTATACGGTCGCT
GGTTCCTAAGTTTAGACCTCTCCCCGAGGTTGTAGAGGATACCCGCCTCGTGGATGTGGT
GCAGCGACGTCATATCCGACACAACCTTCGGGTTGGGGGGATACGTCTCAGCGAAACCCA
AATCGATTTCCACCTCCTCTCCTGTACTTTTGTGTCGGACCGTGATCAGCGTGTTCTCCT
GCCGCACCACCTCGGCAAGCATCCAGACTTGCTCGTCATCCTCAGCCCAGACCTCACTGC
CCGCGGGGATCGTCTCTGCCCGTATGAGGTTCATGGACATCGAAGGCTGGGACGTGATGC
CTCGAGCTGGAGCCGCATCAGGAGGCATTTCCCCGCTTGTTCCAACGAAGTCAAAAGCTA
TCGGAAGCTTCCTAGCTCACTAAAATAGGGCAACACACGGGAGAGTAGTAGATGGAACTG
CAACGTCCCTTCACCAGCTCCACCTCCTGCTGCTTGTAAGTTGCGCCCCTCGTGCTCCGC
TAGTCGAGGGAGGGCGGGAAGGAACGCAAAATGACGTCGTCTGCCAATAAAAC
>NODE_260_length_6642_cov_12.485614_g153_i0
CGCCAGGCACAAGCGATCGTCCGTGCCTCTTGTGGTCTCACCAGCCGGAGCGAAGGAGGG
GTCGAAGCCTTGGAGCGCCCTTCACACCGCGGTGCACCGGGCTTCGGCGTCGGGGTGCCG
ATAGCCGTGATGGGCATACATATATATGTACCGGAAAAAAAGCAATTTACAGCGTGCGGC
TGTACACGTTTATCAACCATCTACCAGTTATCTACCGGAGATTTCAGCTCACCTACATAC
AATCAAAACAAAACCGAGATGTGTGTGGGGGGAAGGACAAAACATACAGCAACCTAGATG
AAGTAAGAGTGCGCTCCACCGAGAACATCGTCGAAAACATCCAGTTGGTCGCGCGAGAAG
CGCGCCTTGTGACTCTCCTCCCACTTGTCTTGGTGCGTGCGGCGAAACTCCTTGAACGTA
TGCGTCACCGTTTGGCGCACGGGAAGACGACCGGGGGACTCGTCGTTGGCGTGCCTCGCC
AAGCTCTCCAGCGCAGCAGGAACCCAGGGGGGTACGTCGCAAGGAGAGGCCAGCACCACC
GCCGACAACCCCAGCACGTTCGTCTGTTGTTCCCCCAAGGCGGTCGTGGGCTCTCCCGTC
GACACCGCGACTGAACCTGCCCCCGCTCCAGTCCCCTTGGCCGCGACCGCCGCAGCCTGC
CGCTTGGCTAGCTTCCTCCGCTTTTTGCGGCTTGCTGCCGCATTGTCAGCCCCCTCGGCG
AACTGTTCGCACATGACTCGCGTGTGCACGGGGGTGAGATGCGCCACCCTGGTCGACATC
GCGAGGCGGGCGGTTTCCTGCACCTCGCGCCGGGAGTCGCGCAAGAGAGAGAGGAGAACG
GAGTCGCAGGCGCGGTGCTGCGCAGGGGTGAGGACGAAGTGGAGCCTGGTCTGCAGAATG
CACGTGACGGCAGCCGCGTTACGGCGGACCCGCCAGGACGACGGTGTCGAGGCTGCCGAT
AGCGAGGCGTTCACGATGATGTCCATCGTGCCAGGCTCAGCACCGTCTGCATCTGTGTTG
TCGCTGCTGAGGTCGGCTGCCTTTGGGCTGCGGGCAGCGAGCGCCACGGCACACGACATG
CAGACGCCGCGACCCAACGTAGACACGTCCACGCTGGAGTCGCGCACGGACTGAAGAGCC
ACAGGCAGGAGGGCCGCAAAGATGGACAGATGTCTTGCGTGATCACCTGCAGCTGTAGTC
GAGTGCAGCCACTGCAGAACTGTCTCCCTCCGTAGGCTCAATCGCTTTGTCGCACGGCTG
GCAGTAGCCTTTTCCTCCTCGGTCTGCGCTCCGTCTGACATCACCATCGCGCTGGCGAGG
AGGGCACTCTCATCATCTTCTCCTGCGTCGGCTGCATCCGTGACGGATAGCGTCGCTATT
CCGCTAGCTACGTCGCTCTCCCCGTCTCCATCATTCCGACCAGGTTCTTCCTCCACTGCT
GCCGCCTCGGCTAGAACAGACTCCCGAACGCTATCCGCCATGGCCGTAGCCCACGACACG
TCCGTAGCATGGGTCACCAGGAAGAGATTCCTCGCAATCTCATTTCTGCAGGCTTTGAAG
GGGTGATCTAGCCCTTCCACCAAAAGAGGGGAAATCTGCTTGGCGATGCTTTCGGCCCTC
GACGCGGAAACTTGTCGGCCCATCAGCTCCGTCAACACCGCTGAAATGAAGCTCAGCCAC
TTGACCAGCACAGAGTAGTTGTCGCGGCCCTTGCCTCCGTCCCGCAACTCAAGCTTGGTC
CTTTCCACTACCATCGACACCAGAGGCTCGCTCCCTTCCAGAGTGCTGTGGTCCAGCGCG
AATCGAAGAGCGTCCGACCAGTCGCGCGATCCCTCCAGGCTAACGGCTTCCAACGACGTC
TCGATGAACGGCAGGGCGGTCTCCCGCAGCACCTCTTGGCCCCCGCTCCAGCACTTCTCT
CCAACAAGAACGGCCGCAACGGCCGCCGCCATTTCTGCGGCGGCGCAGTCGAAGGACCGC
TTGTCTTCGTGAACCGCGGCGGCTTGTGCGGCCGTTGCCTCCTCCAGGAGAATGCGAATG
CACTCGCCTCGGCTTTCCTCGCGAACAGCAGAGACGACGGCGCTCACGAGACGGGCATTG
CGGGCCCAGAAGAGACCGGAACGTGCCTCGAAGCGCAGTCGCGGGAACAACTCTCGAGTG
TCTCCCCGTCCGACGTCTTGCATGACCTCCTTCACTCCCAGAGACCACTGTTCCGTGCCC
GCCAGCCCCCCCTCCGTGGCCTGCTTCCTGTGGTTGTGCGCGAGAGCCAAGAATAACGGG
CCCAGAAACGCCCTTGAGCTCAACAGCACGGACACCTCGCCGCCGTCGGGGGAAGAAGGG
TCGGCGCTTGAAATAAGGCGCGTCAAGGCTCCCAGCGCCAGCCTCTGGAGAGGCTGCCCT
TCACCCTCGGACAGGCACTCGGCGAACCAGCGCCAGACGGCCATCGGAAGCGCAGTGTGA
CTCGTGTTGATTTCGGTCGAGGGCCTCGGGTCTAGACGCTCGGATGAATCGGAGGGGCGG
ATGAGATGCATGAGGCACCAAGACGCCATGAGCTGGTATCGCCACCCACCGCCCGAGGAT
GAGGCTGCGGCGCCGAACGACGCAAGACGTTCTAGAAGGCCGTTCAGGAGTGCATCGTGC
TCCGCTTTATCCTCGTCAGTGACCAGGGCATTGGCCCTCCAGCACGACACATACGTGGTG
AACAGAATCGATATCCGTGCTGCCGCCTTCTCCTGCTTGTCGGTGGGCAAGCGCGCCAGA
ACGGGCTGGGAGTCACAGAGGGCCAGCAGCAACGCCCGCGAATGACTCCACTTCGACGCG
ATGTGCCTCATGCTTCGTCTCTGATGGAGCAAATAGCATGCCCCAGTCAGTCTCCTGTGA
GCGGTCTCCTCATCCCCTCCGTCACTTCCATCGTCCACGTGCGCCGTATCACTGAGAGAA
AGCCGATTTATGAGCACGGGCACAGCTTCGCGGACGAACCATGGACAAACGTTTCCCATT
TGGTTTACCCCAACCTGCGCAGCCGCTCGAACCATGGCGTATTCCGAAGATGATAGTTGC
ACAAGACCATCGAAAAGCGCCCGGTACCGATCCAAGACCGCCGACGCACCGGGCCACGAA
ACGCCTCCACCACCATCCTGCTTGGGCTTGCCGGCTGTGTCACTCCTGGAACCAGCGGCA
TCTTTGGCAGCAGTGGCTACTATCCGCGGTGCACCTTCGAGCCTCTTGCGGTGTAGCAGA
GACGTGCGCAGGACGGCGGCGGCGCGCGGCCAACTTCGACCCCTGCCGGGACCTCCCATG
TTGAAAGCGCGGCGCTGATCCGCGACGATAGCGGTGTCGCCGCTTGCTGCGGCCTCATTA
GCGAGGGTCAGGCGCATCTTCCTCATTGCAAGTGCCACTTCGTCACGCTGCATCCCCACA
CGCAACATCGAAGCAAAACCTTGACGGGAATGCAGGCCCTTGCCTCCACGCGTGCAGGCG
ACGCGTTGAGAGAGACGGATCACCAGCTTGGACGACTTTACATCAACCGGTCCATTCTCT
TGTGCGCACGCGCCCAGCGCGGCCCGCATAAACCGAGCGGTCTCCGCGCGCAAACCCGCG
ACCATTTCATACAGCCTGTGGCCGTCCTTTGCCACGAGCAAACGCGAGAGCCCCCGGCTT
CCCACCGCAAGGTAGACGTCGTCACGAAGGTGCTGACCAGGGGCTTCGTCGTCTTCTCCG
GGAGTTCCGCGGTCGCCCAGCAGGCACACCGCTCCGCGGAAAGCGTACTCCATCGTCTTG
AGATGTTCGCGCCACACGCCTGCTCTGGTCGCCGACCCCACAGTGGTCTCGTCCTCCGCG
GGCTCTCGCGCCAGCTCCAACGCCAACTCGTTCAGAGGTCGTACCAAAAAGTCCTCGAGG
AGGTTCGCGGTGAGGGTCAGACCTTCCGTGCTGGGCTGGACCCACGCGATGTCCATTTCT
TCGGCAGCCACAGGCTCGAAAATACGGCGCCACTCCCCTGCGCTGCCAAGTTTCGCCCAG
CGTGCGGGCGGTAGAGACCGCGAGTCGGCAGGGTACGTCTCGCACAGTCCTTGCAGCGCC
TTGCGCAGCACCTTGCGTGCACCCTTACGAACGCTTTTGTCGCCATGAGAAATACCAGCC
GCGATCAGGCGACGAAGAGTAGGCCCGTGGGGTGCAAGCGCGGCCCCACCTCCCCTCACC
AGCCCGGACAACAGCTGCAGTCGCCATCGAAGAAGCGCAGGTGACGTACCGGAAGCAAAG
GTGGGGGCCTCGCCCGTGGGCGTGCTTGCGGCCAACAGGCCGTCGCACAGCGCCGGGAAG
AACGTTGAAACCGTCCTCTCTGGGCGCGCAGAGGCCACCATTTCTAGCACACCTGCGGCA
TCCTTCTCCACGTGGGGCAGAGCGCGGTCCGTCACAAATCGAAGCACCCTGGTCGCGGCC
ATCTCCGCCGCGGGCTCATCCGCCATCGTGAACAGCTGCTGCGTGACCAACTTTATCAGA
AAGGTGAGGAGCGCCTCCTTCCAGTTTCCGCCAAGTGATGCCAACATACCCGCGTTGGCG
CCACCGAGGCCTGTCATGGCGGCAGCTACGTTCATAGTGTCTGCGGCGAGGTCCCCCGCC
TTAACCTTGGACGACTTGTCCTTGTGGCGCAGTACTTCAAACATGCGGTCCAGAAAAGCG
GCCGACCACTCCAGCAATATGCCGCCCAGGTTTTCGCATGATGTGTACAAATCCTCGTGC
TCGTTGGCATCCTCCGCCTCGTCTGCCTCACCAGCATCTAGCCAGGTAGAGGGCGCTGGC
TTCCAGTTGTCGACTGATCCTGTAGAATAGCTGACGGCATTGCCCTGGACAGGCACCCAG
CAGAGTATTGTGTGGTATAGGTGCAGGGTAACCGTAGTCTTCGTGACATCGTTTGCATCA
AGGCCCGGTAGAGTTAGCTCCAACAGGGCCGGAAGATATGGCGCCAGGTAAGGCCGCGGG
TACATGAGCGGATGGAAAAGGCAGGTCAACGCCCGAATAGCCGCTGGCGCCTGGTGGGTG
TGGTTGATGGAGGCCACTGGGTCCAACGCCCGGAAAATAACCTCCACGGCAGCCGGGGCG
ACGGTCTTCGGGCTCAGGGCCGCCAGAACCGACAGGCAGCTATTCGCGATGGACCCCGTG
GACAAATCCTTCGAGTACACCATCTCGAGCACCAACGGCAACAACGCATCGACTATCAAC
TGCGCATCGCCACGCCAAAGCTCCCCTGTCGGAGGCGACCGCCCTGCTTCGCGGAGCACG
GTATCACAGCCGACGCGCTCCGCCAACCCACTCAAGACGAAGTTCGTCAGGAACGCCAGA
TCAGTCGTCCATCCTCCTCCGTTGCTAGGGTGGAAGTACGTCCTCAGGCCGCGGAACAGC
GACATCAGGTGTTTCGCTCCTGGAGAAATCAAGTGTTGCTTGTCACCCTCCCCCCCTCCA
TACGCACCGTCGATGCCCCCCCCTCCTGCCGGCGGGATGATCGCCACGTCTGACATTCGG
ACCAGCTCCGCCGGCCCACCCTTGCCGAGAAAGAACACGGCCATTACTGCAAGCTTATTG
AGCTTGACGAACCGCGAGCGACACGCCGACGGGGCGATCGATTGGTACTGGTATGCGACC
TGGCGGCTGCGGGGCAATGGGGCTGCGCCTGCGTCACCCATGGATACTGGGGTGTGAATA
GTTGCGCGAGCAAGGTTGTAGATGTCGGCCATGTACGGGGTCCAGTCGAACGTGGGGGGG
GGGTGCTGAGTTGCCCTACACACGAGGGTGAGCCATGCACCGTCCCAAGACGGGCAGTGG
TCAACCTGTCCCCAAAGCCTGAACCACTCTGGCAGAAGCTCTTCGTACAGGCTTGACCGG
GTCGGCATGAACAGGCACAGGAGGTACAGGGCCCGAAAGGCAGCTTGCGTCTGGGTTAGA
GCAATTTCCTCCTTGAACTCGTCCCAAATCTCTCGGTCTGCTCCAGGAGCCCAGTATCGC
CTTGCGTGCCGTATCAGGTCTACCAGCGCTGTGAGTCTGGATCTCTCGGTGCCACCGGAG
GCTAGTGGAAAGCCTCGAGGAGCACACTCGTCCAATATGGCAAACATGCAGCGCCAGGGC
AACACCAGTTTCCCCACCAAGGCAAGCTGGCCTTGCTTCTTGCTGATGAGCCAAGTGAGG
GAGCGCATGACCTTGCTGCCGCATTGCCACGGCAACGGAAGGCCCGTTGTCGGGAAGGCT
AGATCGTACAGTGCTTGTGCGATAAACAGCCGCCAACCATCGTCAAAGTTGTATTTCAAA
CCTCGCATCCTCTCCAGCCCGGAGCACGCCCGCAGCACTCGAACGCTGTTGTCCTGCGAG
CCGCCGGCGGTGAGGCAAGCCACGATGTCGGCCAAGAGAACGTCGCGTTCATTGGATAGG
CTGTCCCTGTACGGAAGCTGGGCGTTGAAGCGATGCACGAGATCCTCACGGACTTCGTCA
TTGTCGATGACGTCCATGTTTACGCCAGTGGCGGTGGTCGTTGCTGTTTTCTTGGTAGTC
GCAGCGACTAATTATCGTTCCTACCGTGGTGAGGTGTGCAGTGTGCAGTGGGTGGGACGC
TCCGAACTTCGCGGAAGGATTCACTCGTGCCGTGCTGCTGTC
>NODE_261_length_6639_cov_44.251142_g154_i0
AGGGTCAATAGTGCCGGAGGAGAACTCGACGGCGTTGGGCTCCTACGAAGGCGCTTCGGC
TGCTTCGGATACTCTTGATGCTACCGGTGGCGGTGGTGGTGGCTATCCAAGCTATGACGA
CATCACTCAGCCGCTGCCCCCTGGGTGGAGCTTCCGCAAGACGAAGGAGGGATGGGTGTA
TTACATCAATCACATCAGCAAGACCGCCGCCATGACCAGACCCGTCATCCTTCGAGCTTC
ACCGTCGCCCCTGCTGCCATTCTCACAGCACGTTCCAGAACAGGAAGGCCTATGTGCGAA
CATTCAAGTATCGGACGGTGGTGCAGCCTCTACTTCTAACGATGGAGAACCGCCATTGCC
GCCTGGGTGGAGCCCCCGCAAGTCGAAGACGGGACACGTGTTTTACATCAACCACGTCAG
CAAGACCACCACCTGGACCCGACCCATCACCCCTCGAGCTCCACCGTCGCCTCCGCCGCT
GATAGCGGAACCCCCTGCAAGCAGCCCCACCATCGCCATCGACGCCGCCACTGATGAAGA
ACCACCGCTCCCCAAAGTGGGTACCCTGCCAGCGCCAACAGCGCCCGAGGACAATCCAGC
GGCCGTGCACACCCACAAAGGTGTTTCAGCTTCTTCGGATACTATTGATCCTACTGGTGA
TGGTGGTGACATCAACGATGGTCCAAGCTATGAAGACATCGCGCTGCCGCTGCCCCCTGG
GTGGGGAACCTGCAAGACGGAGGCGGGAGAGGTGTACTACGCCAATCGCATCAGCAAGAC
CACTACCTGGATCAGACCCGTCATCCTTCAAGCTCCACCGTCGCCCCCGCCGCCATTCGT
ACAGCACGTGGCAGAACCCCCTGCAAGCAGCCAACAAGCAAGTCCCGCCATCGCCGCCGA
CGCCGCTGGTGCTGATGACGACCCACCGCTCCCCAAAGGGTCAATAGTGCCGGAGGAGAA
CTCGACGGCGTTGGGCTCCTACGAAGGCGCTTCGGCTGCTTCGGATACTATTGATGCTAC
CGGTGGCGGTGGTGGTGGATGTCCAAGCGATGACGACATCACTCAGCCGCTGCCCCCTGG
GTCAATGGCTCCAGAGAACAACTCGCCGGCGTTGGACTCCCACATGGGCGCTTCGGCTAC
TTCTGATACTGATGATGCTACTGGTGGTGGTGATGATGGTGGCGGCATTGAAGGCTGTCC
AAGCTACGACGACATCGCGCAGCCGCTGCCCCCTGGGTGGAGAATCTGCAAGACGGAGGC
GAAAGAGGTGTATTACACCAATGACATCAGCAAGACCACTACCTGGATCAGACCCGTCAT
CCTTCAAGCTCCACCGTCGCCCTCACCACCATTCGTACAGCACGTGGCAGAACCCCCTGC
AAGCATCCAACGAGCAAGTCCCGCCATCGCCGCCGACGCCGCTGGCGCTGATAACGATCC
ACCGCTCCTCAAAGGCTCAACAACGCCGGAGGAGAATTCACCTGCGTTGAACTTCCACAA
AGGCGCTTCGGCTGCTTCTGATACTATTGATGCTACTGGGGGTGATGGTGGTGGTGGTGG
TGGTGGTGGTGGCATTGAAGGCGGTCCAAGCTACGACAACATCACTCAGCCGCTGCCCCC
TGGGTGGAGAACCTGCAAGACGGGGGCGGGAGAGGTGTATTACACCAATGACATCAGCAA
GACCACAACCTGGACCAGACCCGTCAATGTTCAAGCTTCCTCGTCGCCCCCGCCGTCATA
CTTACAGCACGTGGCAAAACCCCCTGCAAGCCGTCAGGATGGAACCAACGCCGCCGCCGC
CGACGACCAAGAACCACCGCTTCCTGAGGGATGGAGTAGCCGCGTGTCGAAGAAGGGTAG
GGTGTTTTACGTCCACGCCGTCGACAAGAAGCCCACCTGGACCAGACCCGTGGCCCCTCC
AGCTGCGCCGGCGGTCCCACCGCCGCAACCAAGTCTAACATCCCCTGCAAACCGCCAGCA
AGGAACCAACGCCGCTGCCGCCGCCAACGAAGAACCACCGCTTCCTGAGGGATGGAGTAG
CCGCGTGTCGAAGAAGGGTGGGGTGTTTTACGTCCACGCCGTCGACAAGAAGCCCACCTG
GACCAGACCCGTGGCCCCTCGAGCTGCACCGGCGATGCCACCTCCGCAACCAAGTCTAGC
ACCTCCTGCAAGCCTCCAACAAGAATACCTCAACGCTACCACCGGCAAAGAGCCACCGCT
CTCTGAAGCCCCTGCAATCCGCCAAGAAGGAGCCAACGCCGCCGACGACGAAGAACCACC
GCTTGCTGAGGGATGGAGCCGCCGCACGTCGAAAGGAGGAAAGCCATTTTACATGAACCT
AGTCGACAAGAGTACCACCTGGATCAAACCCGTGGCCCCTCAAGCTGTGCCGTCGATGCC
ACTGCCGCAAGCACGGGCACCAACACTAGCCCCTGCTAGCCATGACCAAGAAAGGCCCTC
CGTCACTGGTGAGGAACCGCCTCTCCCTGGGAGTACGTTGCGCGGGGCGAAGGCCAAGGT
GCCCGCTACGGAGAGTTTGGGAAAGGAACGAACCACACACCTTCACAGGCCCATAGCTCC
CGCAAGCCGACAAGAGGGTAGCAATGTCCCCTTGAACGGAGAACCGCCGCTTCCTGAAGG
GTGGAGCTGCCGCACGTCGAAGGACGGAAGGGTGTTTTACGTCAACCTCGAAGACAAGAA
ACGCACATGGATCAGACCCGTGATCCCTCAAACTGCATCGACGTTGTCCCTGCCTCAAGC
GATCCCAGCACCAAACCAGCCGGTAGCTCTTGCGAGCCGTCAGCAAGAAAACCTTCCCCG
CACCACCGACGAAGAACCGCCGCTCTCTGAAGGTGCAATTAACCACACGTTGGATTCTGC
AAGCCATCAAGGGAATGCCGCCGCCCCTGTCGATGAAGATTTGACGCTTCCTATGGCGCC
TGCAAGCCGGCAGGATGGCAATGTTGCCCCCTCGGGCGAACAACTGCCGCTCCTTGAAGG
ACGGAGCAGCAGCATGTCGAAGAAGAGGAAATTGTTCTGCCCCGACCTCGACGACAGGAA
AAGCACCTGGATCAGGCCCGTGACCCCTCAAGCTGCGGGGGCAGCGGCGTTGCCGCAAGT
GAATCCAGCAGCAAACCGCACGGTAGTTCCTGCAAGACGCCAACAAGAAAGCCCCGTCAC
CACCACCGATGGGGAACCTCCGCTCCCCGAGGATCCATCTCACCGCGTGGTGGCCCCTGC
ATGCCATTCAGACGGGAGCGCCGCCCCTTCCCACGAAGATCCGCCGTTTTCCGAGGGCCC
AGTTCACCGCACAGTAGCCCCTGCCAGCCGCCAAGAGGAAAAGGGTTCTACCAATGGAGG
GCTGTCGCTTCCTGAGGCCCCTGAACGCTGTCTAGCGGAAAAAGCCGCCCCTGCTGACGA
AGAACCGCCGCTTCCTGAGGGATGGAGCTCCCGCACATCGAGGAAAGGCAAGGTGTACTA
CGTCAAGCTCGCCGACAACACCACCACCTGGATCAGGCCCGTGACCTCTCAAGCTGCGTC
ATCAACGTCGCCATCGCAAGCAGGACTGCGAGAGACCCCTTCAAGCTGCGAGCAGGGAAA
CACCGCCCCTGCCGACGAGGAACCACCGCTTCCTAAGGGCAGGATGGACCTCCCGCATGT
CGAAGGCGGGAAAGGTTTTCTACGCCAACCTCGTCGACGGGCGTACCACCTGGATCAGAC
CCGCCGCCCCTCAAGCCGCGCCGTCGGCACCACTGCCTCAAGCAGGGATGCCAACAAGCG
GTGGCTCAATCAACCGCGAGGCATCCCCTGCAAGCATCCAAGGCGTAGGCGCAGCCCCCG
CCGACGAAGAGCTGCCGCTTCCTAAGGGCTGGAGCCGCCGCACGACAAAGAAAGGGAAGG
TGTACTACGCCAACAGCGTCGACAAGACCACCACCTGGACCAGACCCACGACTCCTCAAG
TTGCGCCGTCGATGTCACTGCCGCAACCAGAAGTGCCGGCACCAGCCACACAGCACGCCG
ACGACCGTTCGAAGTCCGCTCCTGTATGCGAGACAGAGGGCCTCGAGCACCCCTCCTCCG
ATACCTCTGCACACCCCATCGCACATCCGGGAGAGGGCGACGTGCTGTCTTCTGACGAAG
CTTGTGCTCGCGCGGGACAGGGCGAGCCGCTCCCATCGTCTTGTGAAGATCACGTGCAGC
AGGCGGAGATTTCGGCCGCTACTGGGTGTGTCCCCTTGCATCAGTCTCCAGTACGTTCAC
GTGGCGACGCTGTGCCCCCTGATGGGGCACAAGACCCCCTGCCCGCCTCCCTGCCAAGAC
AAGAGTCTCATGCCCCAGCGCACGGCGGCAAAGAGCACCGCGCGTACCCCGACCGCCCAC
CACCGCCGCTGCTGTCACCACAGGGTAGCCCTGTGGAAACGTCCACCGTCCCCCAGACTG
GATCGCCAACTCCTGATACACAGGGTACGGGAAATGCGGCACTCGTTGAAAACACACTCA
GTGCGGGCGTGGCGACCGGAGGCGGGCGATCTGGAACCAGCGGCGATAAGAACAAGAAGG
AGGAGAAACCTCAGAAGGAACAAGACGAGGAACAGGAAGAAGACAAGAAGAGACAAGACA
AGGCAGAGGGTACCAAGTTTTCACTCGAGCTGAACTTTAGCTCGTTCGATTGCAGTTCCG
ACTCAGACACCAGCTCATCGGATTCCAGTTCCGACTCAGGCGAAGGGGACGGTATCACCA
TCAACGTAAACGTGGTCAATGAAATCGATTGTGGCGACAAGGAGGAACCCGGGGAGGGGA
GAACTAGTTTCTGCTTGAAGGAAGCAACGCAACAGGATGGACCGGAGGACGAACTGGAGG
AGGGACCAGAAAACGACGCGGATGACGAGCCGGGGGTGGAACTGATGGGGGAACCGCAGG
GAAAACTGCAAGAGGATGCAGCAGAGGAAACATCGGAGGGTAGCGAGCCGGAGGAGGACG
AACCGAAGGAGGAGGAACCGCGTGAGAAACCGGACGAAGGACTGAAGGGCGAACCGGAGG
AGAACAAGCTGAAATCCCCGAGGAAAGGTGTTTCGATGGAGGAGAAAGTAGAGAAGAAAC
CCAAAGAGGGTGGACCGGAGGAAGCAGAACCGGAGGATGAACCAGAAGAGGAGCCAGAAG
AGGAACCAGCGGAGGAATCGGAGGAAGAACCCGAGCGGGAACCGCAGGAGCAGCTGGAGG
AAGAGGAACCGGAGGAGGAAGACCCGGAGGAGGAGTCGCAAGAGGAACCGGAAGAGGAAG
AGGGTTTTGAGGAGGAACCGGAGGAGGAACCGGAGGAGGAACCGGAGGAGGAACCGGAGG
AGGAACCGGAGGAGGAACCGGAGAAGGGTCTGGAGGAAGAGGAGCCGGAGGGAGAACCGG
ACGAGGAACCGGAACAGGGAGGGGATTTTTCGTATGAGTTTGAACAACCGGAAGAGGAAT
CGGAGGTGGAAAGCTGTGGTGCGGATTATTAGGGGCTGGAAGAAGGATCAGCAGCAGGGA
GGGGTTGGGGGTAGATGAACTTAAAGGGGGCGGAAGTGGAGCAGGAGAACGCAAGAAGGA
CGAGCACATCAGTACAGTAGTGTGGTTCGTTTGTGGTCCAGAAGTTGAACCCCTAACTAC
CAGTAGCGGAAAATCCTGGAGATTGAAGGAGCAGTAGCAGCTACGCGGAGGAACCCTTAA
TAATAAGAAATAGTAGTGGCTTCAAGAGACGGTAAGAGGAAAACGGAAGCAGGACCAGCC
GCAGAGGACACACTTTGTTCGGCCCCTTCTTTGACTCAAAGTACACCGATTCCCTCTCTC
TCCTGACCTACCGGGGTGCCTTGTTTTTTGTTGTTCATTGTCTCGCATTGGATACAGCAG
TTCTGATCCCCATCGACTTGAGTCGAAAGGTGCTTACACAGGCATGGTATTTTGGGGTGG
TTTTATAGTTGAAGTTCTCCGCAGCTTGGACAGACCGCGTCGCGTTAAAAAACACGCCCA
ACGACGGCATGATTCCACGCCCAACCTTTCACATTGTGGAATGTGTTTAGATTTTACTAC
TAACCGAGGTGATCGTGGTAGGCATCATAGCTGGGAGTGTCGGCTACCACGGTACGTATA
TATGCATCGGTGACAACATGAATGTGGCAATGCCATAAGTCTTAGTATCCCATGCTTCAT
GCCAGCTACTGGTGCAGCAGTAAAAGTGCCTGGAAGTGACTTCAGAAGCACCTATACTAA
GCACGCTTTGTGTGGTCAACAAATATGTATCAGTGGCTATGAGACGAATTCGTGTGTGTA
TGCGTCGTCTAACGCCTCGTAGGCTCATGCAAGAAAGACGTCTTCAACAACGTTCAATAC
ACGTGCTTACTCACATACGTTTATAGCACGCAATGACGAGCCTGGCGTCGTGTAGCATGT
TACTTACAATGATGGTTCAACCAGCAAGAACGCAGATATCTACCCGACAAGTACATGTAC
TGCAAGCAAATCCGAAACAATGCGCAGATAGACGCTTGAAAATACAGTAGAACATATGGG
TGTCGTCGTAGCGGCGAAGCGGCGTGCGTCGCAGTTTTGCTCCATAATGTTGCTTCGATG
TTTTTCATGCCGTTACATCATGGGATATCGTATGTACGC
>NODE_262_length_6635_cov_2275.693386_g132_i4
TATCGGTCGTGGGCCTCACAACCTGTTTGTCCCACCTCTTGTCCTACCCGTGGTGCTCTA
CTGCGGGCGCTGCCGCTCTGGCCCCCGTGCTCCCTAACGACTCGTACTCCTGCATTGCAC
TCGCTGCTATCCTCCCTCTCCGGGCTTCCCCTCCACCCCTATTTTATGCACGCGACCCAC
CACTAAACACTGTGCATCCTTGCTCCTCCCTAACATGTTTGTGCCGAGTGCCGAATCAAA
ACCTCCCCGCGACATACATACAAGCCACAGCAGCAGTCGATCGCGATCAGCCCCGGCTGC
CCCTCATGAAGCTCATCACCCCCCGGTCCCCTTATGTTGCTTGGCAGGTGTTGATTGTAC
TCAGTAACACAACGCATAAGATCCATCGTATAGTAGGAGTTCCACATGATTGATAGGAAT
TATTGTAGTGGGATATGGGACATCGGGATGTTTTATGAGTCAGCTCGATGCGTGGGCCGA
ATAAGCCGAGGTTTGGGCCGAGTCAGCTCGACAGCTCGATAATAATACAAGAGAAGAGTT
TCTGTGTTCAACTGTCTTGAGTCACCAACGACGCGTTCCCGTGCCAGCTACGTATACCTT
TAGAGATCAATCAACACACTAGTGAGCCGGTGATCTTCTACTGGTACGAACGTAGTCCAG
GCCAGCCTAGAGAGGCGGGAACCTGCTCCCAGCGATGCCCAATTCTGATGGGCAAAGCGA
GGATGCGAGCGTCGACGAGGAGGAGATTATGAGAGCAATGAGAGATGAGATTGAGGTCCT
AGAGAGGACAGTGGAGCAGCAGAGGCTGCGCGCCCAGAGGGACGCACTTCTCGCAGAGGC
GGGAAGGGGGGCCGGTGGGGGGAGGAGCGAAGAGACGACTACTGCTGCGGCGACTACTGC
TGCGGCGACTTCAGCTACGACTGCTGCAGTGCCAACACCCGGGCAACAGGCCCAACCAGG
CACGTCGCGTTTTTCTCTCTTGTCCCGCCCTAGTTTAAGTCAGTCGAGACCCCCCAAGTT
CGATAATATAGAAGCCCACTTTGGTATGTGGCGCAGTAAGTTTCTGGCTTACATGTCATC
GCTTGGTTGCCTGCACGTACTCAAGTTGACAGACAACCCGATAATGGTAGGGGACATGAA
CGTGTCCCAGGAGGAATTGGAGCAGAGGCACAAGCCGCAAGAGATTGCTGATGCGCGGTT
TGTGTATGGTTTGATGATGGAGTCGATGACAGGGTATGCTATCGCTGAATTTCGCATGCA
GAAGGCTATGTCACCGAGCGGTGCATGGCTGGAACTAGAGAGGTATTACATGCCCAAAAC
CATTGCTGCCACGCACAGGCTGAAGAGGGAGTTCGAAACCATCCGAATGGTAGAGGGTGA
GGACCCCCTGTTGTTTCTTGGCAGGGTAGACCAGGCAGCGGATCAGTTGGCCATGCTGAA
TTGTGGGAAGAGTGTTGAAGAGGTGAACAGACACATCGTGAATAACCTCTCGTCACTGTA
CACAATACAAAGCAAATCCATCCTCTCTCGCCCGTCCATCCCTCGTTCCGAGATCGATGA
GATCATCCGTGACGCGTACGCCAATGACAGGGTAGAAAAGGAGATGGTATCAAAGGCGTT
GGGTGTAAAGGGGGGAGGTGATCCGCATGCCTTGTACGCCGGAGCTGCGCAATCTGCCGG
TGGAGGAGGTGCGGGTTCAGGCGGAGGGGGGAAGAGCAACAAGGGAGGCGGAAGGTTCAA
GGGTGGGCAGCAGCAGCAGCAGCAGCAGCAACCTCAGCAGCAGCAGCAGCAGCAGCAGCA
ACCTCAGCAGCAGCAGCAGCAGCCTCAGCAGCAACAGCAGCAGCAGCCTCAACAGCAGCA
ACAACACCGTCACCAAAAGCACAGCGGTGACGGTAGAGGCGGAGCGACACCGCAGGGCAT
TACTGGCCCCCAATGGCGTTGGGATGCTGCGGCCTGCAGGTACCGTTGGGATGACTCCGG
AATTAATCCCTTCGGTACCGGTGGGCAGGTCCCGCCGATGGGCTGGGTACCTACCGCGCC
GCCGCCTGGGGCTATGCCTCCGGTGCCCCCACCGCCGGTGAGTGCTCCGGCGGGCTGGGC
CCCCCCACCGGGTAGTAAACCGAGGGGGGGCAAGGGGCTTTGCTTTCGTTGCAACCGGCC
GGGGCATTATATCGCAGAATGCCCCGTTGCCCCCGCGCATGCAAATATCGCGATCCCGTC
TGCTGCCCCTCAATACCCCTCGATGTACTACGGTGGTGGCTGGCTGCAGGCGTCACCGAC
ACCCTACGGCAGTGGTGGGTATACCTCAGCCGGAGCTTCCCCGCCTCAGCCCTCCTCGAG
CCCTTCCCCTGACCTGGCGAACAACGGCAGCTTTACGCCTACGTTCGACCCGCATCTTCT
CACCGCGCAGTTTGCGCAGCAAGGCAAGGCTGGTAGTCATGATTTTGTTGAGGGGGATAA
GCGGGAGGAATGGGTAGCGGATTCTGGTGCTACTTTTCATGTGACTGGTAACCCCTTTGG
TATGGTAGACTGTTCCCCCCCTTCCCCCAACAGGAGTAGTTTGGTCGTAGGTGACATGAG
GTCACTGAAGGTTGAATGCTTTGGTAGTATTCCGCTTGTGATGCACAGCCAGCAGGGCGA
CGTAGAGGTCAAGCTGTTGGACGTAGCGTATGTACCCAGTGTGCGCTTCAATCTGTTCTC
GCTCCACGCAGTCATGCCGAAATGCCTAGTCACGCTTAATGCGGATGGAGCTCATCTGTT
GGGAGGGGGTTTGTCTTTCTTGCGTAGGGATGCTGGATCGTACGTTCAGGCTACTCGGAT
TGTTGAGACCCCTATCGCTGCCGCAGTGTTGGCCCCCGGTAAGATGAGGAGGATCGATAT
TAACGATCTTCATGTTTCCCTTGCCCACTCCCATGCCGATACGCTTCGTGAGACGGCCCG
CCAAATGGGCATTAAGGTTTTTGGAGAGTTGGTTTCGTGTGCCGGATGTTCCGAGGCGAA
GGGGAGGAGGATGGCGGTGCCGTGGACGACCGACTGCCGCTCGACCAGGCCTCTGGAGCG
TCTTTTCGTGGACCTGTCGGGCAAGCAGCCTACGTCTGCAGGCGGTGCCGAGTACCTCAT
GATGATCGTTGACGACTACTCGCGGCTGGGATGGCCGTATTTCTTGCGCCGGAAGTCCGA
TGTCCCGAAGGTCTTCGCTGGATTCCTCGCCGACATCAACGCGAAAGGTCGCCCGTCCAC
CGTGGAGTGCCTTCGCTCCGACAACGGCACCGAGTTCGTCAAGGCGGAGTTCGTGGAGAT
GCTCAACCACTATGGCATTCGGCGCGAGCACACGCCCGTTGACTCTCCCAAGCATGATGG
CGTAGTCGAACGCCGGATAGCTATGACGCTGCAGCTTGCGATGGCGTCACGCCTGGAGGC
CCCCCGCCTGTGCGGGGACGCGAAGATACCGTCGACGCAACCCCTCTGGGCCGAGGCCTG
CAAGTACGCGAGCGACGTCATCAACATGACGGCGAGGGTGAGAGACAAGCCGGACATGCA
CTCTCCGTACCGGCGTTTTTACGGGAGGTCACCGTTCGCACGGCTCCTTCCGTTCTTGAA
GCCGGGCTACCATCATGTGCGGAGGACCCTGAAGACGAGGCCCAAGGCGGAGCCCTGTTT
TTACCTGAACAGCGGAAACCACCACTCGGCGGACTGCTGCAAGATCCTGCTGCTGTCTGG
CCAGAGGTCTTACTCCCGCGACGTTACTTGGGAGCACCCGAGGAAACCGTTTGTGGGGTT
ACTGCCTTCGGAGGAGGAGTGCTCTCCGCCGCCGCCGTCGCCGCCGTCCCCGGTCACGCC
GTCGCCGCCGTTCCCGGCCGCGCCGGCGCCGGCGCCGCCGTCCCCCGTCACGCCGGAGCC
TCTGGGAGGCCCCGGCGCAGGATCCGACCAACCGTCGCCGTCCCCACTGCTGCCGCCGCA
ACCGCCGTCATCACCGCCGCCGCCGCCACCGCCGCTACCGCCGTCGCCGTCACCATCGCC
GTCGCTGCCGCCGTCTTCGTCACCGCCGCCGCCACCGCCATCGTCACCGCCGCCGCCGTC
GCCGCCGTCATCGCCGCCGTCATCGCCGCCGTTGCCGCCGCAACAGTCGCCGCAGCCACA
GCTTTCTCAGCGTGCTGCCCGGGAGCTGGGTAGTTACAACCCAGGCCCGGAGGATGGCGA
TCTACAGAGAGGCCGGACTAGGGGGGAGACTGTGAGGCACCAGGAGCTGGGCGGCCTCAC
CCCGAGTCCGGAGGATGGTGATGTGCAGAGGGGCAGGACCAGGGGGGAAACTGCGCGTCA
CCGGGAGGCTGTGGGGCATGGGCTGCTGTTGTTGATGGCAGCGAGGGAAGGTATAGGTCA
TATACTTTTCCACCAAGCCCCGCCGTACGAGAATCCCCCCCTTCCCGCGCGGCCGGTGAG
CGAGCTTTCGACGCCGAACTCGTACGCTGGAGCGTGTACGGACGAATATTCGGCCATCTG
GAGGCAGGCGATGGAGAAGGAGTATCGTGGGCTGGCGGACGCGGGGACGTTTGGGGCGGA
GTAGCAGCCAAGCGGACTGAACGTCATCTCGGCGAAGTGGGTGTTCGCCTGGAAGTCCAA
CGAGCACGGCGAGGTGGTTCGGGCGAAGGCGAGGCTGGTGGCACGAGGTTTTAAGCAGCG
TGAGGGTATTGATTTCTTTGAGACTTTTGCCCCCACCCCTGCGGCGTCTTGTTTTCGTTT
GTTGGGTGCTATTGCGTGCGAGTTGGGTTTGGATTTGTGTCATTTTGATGCTGAGCAAGC
GTTCGTTCAGTCGAGTTTGGAAGAGGATGTCTTTATGCGACTGCCCCCCGGTTGCGGCGA
AATGTCTGGTAAGGTAGTCAGGTTGAACCGCAGTCTCTACGGCTTGAAGCAAGCGTCGAG
GTCGTGGCACAACCACCTACTTACTCACATGAAGAGTCTTGGATTTGAGCAGAGCCCAGC
TGATGCGTGTGTCATGCGATTGATCGAGTCGGGCTCTGTCTCCATTGTAACAGTGGTTCA
TGTGGATGATATTTTTGCTGTAGGACTCAAGGCCAGATGCGATCAGTTCTGTGAAGACCT
GAACCGTCTCGTCCCGATCAACAACCTGGGCGAGTTGCGGTGGTATGCTGGTTGTCGTTT
TTTGAGGGATTGGGATGCTGGTACTTTGACGATTTCGCAGCAGGCTTTCGCTGAAAATAC
CGCGGCAAGGTTTGACGTTAGCTCTGGGAGGAGAAACCCACTTTCGACTGGTCTGAAACT
CGAGGAGTTCGACGAGAATGAACCCGTGGGTGACTGGCCTTTTCGCGAGTTGGTGGGGTG
CTTGATGTGGCTTGCGAACCAAACACGACCGGATATTGCGAACGCGGTGCGAGCAGTAGC
GAGGTATTCGAATAAGCCGAGGGAGGTGCATTGGAAGACAGTGATTGGTATTTTAGAGTA
CGTGTTTTCTACGAGTGATTTTGGCATTACGTTCCAGAAGGGAAATGGGCTTGAATTGGT
AGCGTTTGCGGATGCAGACTATGCTAGCAAGGCCACTGACAGGAGGTCAGTTTCCGGTGG
GGCTATAATGTGTGCGGGGGCGTGTGTGTGCTGGTTTTCGAGGACGCAGAAATGCGTTAC
GCTCTCGACCACTGAGGCCGAGTATGTAGCACTGGCGGAGACTATTAAGGAGGCGATGTT
CATGCGGTATGTCTGGAGTTTTATTTTTCCGGGTTTTGGGGAGACATGCATTACGGTTTT
TGAGGATAACGAGGGAGCGAGGCACCTAGCACAAAACCCAGTGTGTACGTCGAACTCGAA
ACACATCGACGTGCGACACCACTTTTTGCGGGAGCTTATTTTTAAGGGGGAGTTTGGTAT
TATCCATGAAGAGTCGGAGGAACAGCATGCAGACTTCTTGACAAAGCCACTCAACAACGC
GGCTTTTCGTTACCACAGAGGTTTTCTGATGAATATTGATGCGTCCTCGAGGTAGGAGGT
TTTTATGTTGGTTTTCATTTAGGGTACTGTGGTTTGAGTGCCAGATTAATTATTTGGGAA
GAAGTATGTATGCTATCTCGCATTACCGTTGCGATCTGTGTATCTATGGCGGTAGTAGGG
GATGGAAGGAGGCTTTCATTCGAGGGGACGGGGTTCCCTGCGATCTCTGGCATTTTATCT
TTTTCTTAGTTTTTATTTTTCTGGTGTGACCGCATACAGTAGTGTCATATTTTCCATGAC
TACAATGATTTTCGTCTGAAATTGTGTGAAAGGGTTTTTGCTTGTCGTCAGGATGAGTTT
TTCCTTTTGATATTAAGATGTTTTTGGCTTGAAGGTTCGAAGACCTACTTTGAGGTTTTG
ATTTTTGATTTGGAGATTTGATGAGCTTTCAGTTTTCAATTTCATTTTTGGTTTTCGATT
TTGTGCTTCAAGAGTGTAAGAGTTCATTATGGTTGAGATGTGTTCATCCTGCGTTGTGGT
GCCTTGTCATGCACAGAGCAGGGGGGAAGGAATTTGTATGGTCGTATATATTGGGGGGAT
GTTGACTGTGCTAAGATATACGACGGAGATGATCCATTTGGTAGTAGGGAGTTCCATGTA
TTTGTGAGGCATTATGTGTGAGGGGAACTTCTACG
>NODE_263_length_6620_cov_29.204063_g155_i0
ACGCCCTCCCCCGCCCCCCGCCGATCCTCTTGCTACCAGGCCCCCTGAAGCAGGCTTCCA
TATTCGACAATATAAGCACCAACGACTGTGCTGCAGACCCTGCTACGGTAACGAAACGAG
GTTGTGCTCGACAGTACTACTAGTAGTACTAGTAGTAGTAGACCCTGTGCGCCTAGGCAT
ATATGTTCTGCAAACCCTGCTGTGCTAGCGAAACACTTTGTACCTGGTACACGACAGTAG
CACAGGCCTTCTGCAACGGGGGGGCGGTCGTACTCATTTGCTGCTTGCCTTAGTCATTTG
ACCATTGACCACGCATCTCTTTCGAGACGGAGCAGGGGGGAGGGGGTTGGCTAAATAGTC
CACTTCACCTTGGAGGCGTTTTTGCCCTCAAGGGGTGGCACCTAAAATTTCTGAGGCTCC
TCACTTGATTATAGTACAGGATGATTATGATATGGTATAGGACCTTTACACCTCGCCACA
CAACCGACTTTCTTTTTTTAGAAAAAATTGTGAGTTACCGCGTATGCTCGATGCCCCAAC
CCCATAGACGGTAAAATGTAAAATACCCGTCAAATCCAAAAGATCCAAAATATATTGGGC
AGCTCCTTCTTTCAGGAATCCCCCGCCAATCACACCAATGGTAGATGTGTTCGGGCTCAG
CTAACCCTAACCCAAATGTATTGAGTAGTTTGAGAGTCGAGGAGCACACCCCGGTATATG
ATACCAAAGGAAAATGTTTGAGGGAGGCGTTTCGCCTTTAATCCGGACGTACTGGAACTA
CCCCTCCCCGCTAAAGACGCATGCTACCGTAGAGGTGCATTTTTTGTTGTTGTTGTTGTT
GTTGTTGTTGTTGTTGTTGTTGTTGTTGTTGTTGTTGTTGTGAGGAGGTCCTCACTTGAG
TAGCTCTGTACTAATACTAAGCCATTTACTAAGTCATTAGTAAGTAAGTCTTCGGTCGAA
ACTACAAGCGCAATCTGTGGCCGGAAGTATGCGAGGCCGAGTCACCATCGAAACTAGAAA
GTTTACTCCGCAGCTTGTTGTTTCAGGAAGGTCCAAGAGTGGTGTGTGCGGGGACCGGAG
AACACGGAGGGGCGGGGAAGAGTTATTGTGCCTTCCGCGCTGCCAAGAATACCTTTTCTC
TCTCTCTGTGACTTACTTACTAACGACTTAGTAAATGGCTTAGTATTAGTATTGATCTCG
GAGAAAAAAACAGTGCTACGTATAATATCTACTCGATGGACAATCCCAAGTATAACACGA
AAAAAAACAATTGCATCACAAGAACGAAATCCCGACGACTTTGGGTTAAGGAGCCTTTAA
TAGGTCATTACGAAAACGTTTCAGCCGAAAAAAAGGTACAGTTACCTCTATCATACGTAG
CACGCGTCAAAAACGAAACGCCGCAACATTCACATGGAAAACTTTGTGATTGCCCTGTGA
CTACAACTTTTGTGTGTGTGCTTGTTGTGTGAGTGCTATGGAGCGGAACGGTCGCCACCA
GGATGTGCCATCGGAATCTGCCACCCCCCCCGATGGCGCCAGGAAGCGGACGTGGTGGTT
ACACCACGAATAGAGCACACACCATATATATATCACGCCAACTTTTTACACACTTCGTGC
GTAGTGCAACTTCACACAGAAACAATACTTCGTAACTGATATACAAATCATACAACCCAT
ACACGCAATCCAAAAAAAAAAAAAAAAAAAACGCTATATCCCCGCCGCCTGAAAGAGCGC
AAACAACGAAAAACAAAACACCCGGCAAAGGACGCGCTCGCCCTGCACATTGCCACTGCG
GTCAAGGTAAAGAAAGAACGTTACCAAATGGACCCACTTAAAAACAAAACAACTACGTAG
GAGTACATCCTTTCTTAGTCACGAGACACGTTAGGGGGCACGACTTTAGCCTCGTTCAAG
TTGGGGAGATGTTCACGCGAAATAACCACCCGACCGAGCAGTGTATGCGTCTTCCGACAA
AAACAATCAGCGCACAATCGCACACAAGTGTGCAATCTTCAGATAAAATATCGCACGGAG
ACCACCCGACCAAGCAATGTATGCGTCTTCCGATAAAAACAATGTCAGCGCACAGCAGTC
GCACACAAGTTTGCAATCTTCAGATAAAATATATCTCAAAGACCACCCCAGCAGTGTGCT
TCTTGAGAGCAAAAACATTAAAAAAAAAAACCTCCGCATGGGTCTCACAACGGATGGAAC
GCATGGAACAAAACAACATGCCGTGGAGGCCCACAATTGACTGACCTCCAACCAGAAGAT
ACCTATAAAAACAATTTCGAGAGTTCGGAACTGATGGGCTCTACTCCTACTCGAATACCC
CCCACCCCCCCCACCAGAAATCAAATTAATTGATTGGAGGCTGCCGTCCATAGGCAAGTC
TGCCTCACAAGAAGCTCTCAGTAGGATGCAGCTCACCCTTCATGCGACTCGCCCATCACC
TCACGTCTCACGTTTCACGTCGCGTTTGGTGCAAGCAATCAATGCCTGCCTGGTTGGTGA
AAACCCGACGTGCCCCGTCCCGGTATTGTAGGGATGCGAGGGTCTATGGCCATACGACTA
CGGCCGTGCATGATATGCGGCTAATGAGTACACCCCCCCTGTCTAGGCGGTACCCGTCGG
TATCTGATTTGCAAAGGCTTTCGCGAAGGCTTTTGCATCGACGTCACGGGGTATAATGTA
GACCTGTATGCTACGCGTGTGTAGCAGGCAGCAAGGACGGGTCCAAGGGCTACAGTAGAC
CAGGCGTCTGCGTGTGTGTGGGTGATACCACAGCCGCAGTTACAACTCAAACAGAGGAGA
ACCAAATGTACAATGCTTGATGTCTTTCGCTTAACTTCACTCACGATAAATTAACTTGAC
GATGCACCTGCGGTCACTCGTCCTGTGTCAATGCAGTGCAAATGTTCAACAAGCTACACA
CAAAGAAAGGTCGTTCGTATCTGACGCACTCTTCTGCCCATCCATAGTACTGACAGCAGC
AGCATGCTCAATATTTTGTAGGTAGAGCTAGTCGTTCCAACCAAGGAAAGGCTAATATAT
TGGTACAAGGTCCCCTGGTACATAATGCGCATGGATGAGAGTCGCCAAACCGACTTTGGC
CTTCTGCGTCTCAAGGGAAGCATACCTCGTCGCGGACAAGCCCCGTCTTGCCGCTGCTGC
CGTCCGCAACCGAGGGATTAAAACAAAATTAACTGAAAAAAAAACGCAACACACGATCGC
ACCCCAAAAAAGGCAAAAGGCTGTGGTTTCATTCAGCCAGGGTCGGTGGAATATTCAGTT
TTCTGAACTTTCTATTTTCAATATTACCCCAGTTCTTGTGACAGAAAAAAACGAAAAAAA
AGGAGCTGGCACAGGGCAGTTTATCGGCGCGTCAGATTTCACCAAGATCCCTTGGCCTGG
AAGTCCTTGACCTTGACTTCATCATCACCGTCACCACCACCACCAGAACGTTCTACGGAA
CGCTCCATGAAACCGTCGAGGCAGGCCGTGCGGATCCTCTCCGACGAAGCGGGGCTGTTG
AGCAAGAAGTACCCCGCTTCTCCGTGGTCCCTCCTGGCCGAAGCCACCGCATCCTTGATC
GCGAAAAATGCCGACGACGCCATGAAAAACGGAGGTTCTCCCACGGCCTTGGAAGAGTGG
ACGGCCAAGGCGTTACTTTTATCCATGAGCTTCACCCGCATGTCGGACGGCACGTCGTTA
AACGAAGGGATCTTGTACGTACCAGGCCCGCGCGTGAAGAGCTGGCCGGGCTTAGCCCAG
GGGTGCTCCGCGTCCCCCCACGTGGTCTCTTCCATCGTGCACCACCCGTACCCCTGGACG
AATGCACCCTCGATCTGGCCGATGTCGATGGCTGGGTTGATGCTGGCTCCGATGTCCATG
AGGATGTCTGCTCTCACCACCTTTGCGTCTCCGGTGAGGCAGTCCACCTCCACCTCGCTC
GCCGCTACACCCTGGGTGAAGTAGTTGAAAGGGAGGCCTCTGTCCGCGTTATTCTTGGTG
TCCATCGCGAAGTTGAATTCACAATTGCTGGGGATCTTGTAGAAGCCCTGGGCAGAGAGG
TTAACCCTCTGGAAGTAGGCCGCCGTGACCAATGACGCGAACGGGGAGCCCGGAGGCAGC
TGAGCGGCGATGGGCTTGAGCCTCTCCGTGATCTGCTCGCAGGCGTCCAGCGCGGCCATG
CCGTAGAGGTCTGTCGACACCGAGGCGGCCGTGGGTGAGGTGTTGGCGACTTTATCCGTC
GCCGTTTCAGCGACATGCACCTTCTCCGTCTCGATCCCGAAAGCACTGGCCACCACTTGG
CAGACCTTGGTGTGCAGCCCCTGGCCCATCTCCGTCCCTCCATGGGTGACTAGAACCGTG
CCGTCCTGATAGACGTGCACAAGCGCTCCACCCTGGTTCAGGAAACCAGCGGTAAAACAG
ATGCCGAACTTTGTTGGAATGACCGAAAGGCCCCGCTTCCTCCAGCGGCTTCCGGCGTTA
AACGCGTCAACCTCCTTGCGACGGCGCTCTATCTCGGCCCACCGCTGCATGTCCGACCAA
GCGTTACAAACATTCCATGCGCTTAGAGTTTGCCCAAAGTAGGTCACATCGCCCTCCTTG
TACATGTTATCCGTGCGGAACTTCAAGACGTCCACCCCGATGCTCGCGGCCAAGTGCTCC
ACGACGGTCTCCGTGACAAGCATCGCCTGAGGGGCGCCGAAGCCCCTGAAGGCGGTGTGG
GAAGCCTGGTTGGTCTTGCACACGAACCCCTCGACTTTCAAGGTAGGCCACCTGTAACAG
TTGTCGATATGGAGGAGAGCCCTGTCCATCACCGAAGAAGAGAGGTCCAGGCTGCACCCG
GCGTTGCTGTACAGCTTCACGTCCATCCCGCAGAGTTTGCCGTCCTTTGTGACGCCGGCT
CTGTATCTGGCCACGAAGGCATGTCTGTGGCCGGTAATCTGCATGTCCACGTCCCTGTCC
ACGCTAAGCCGCACCGGCCTTCCCGTCACGTGGGCGGACAGAGCGGCGACGCACGAGAGG
AACACGGACCGGGTCTCTTTTCCTCCGAAAGCGCCTCCCATGCGTTTACACCTGCAGACC
ACCTTATTGAGACTGACCCCGCACACGCTAGCGCAGAGGCTCTGTGTGTTGGTCGGGTTT
TGCGTTGACGCGAATACTTCTAAGCTGCCGTTTTCGCCGGGCACGGCTAAGGTAGCGTTC
GTCTCTAGGTAGAAATGCTCCTGAGCACCAACCTTCAGCTCGCCCTCAACAACCACGTCG
GCGCCAGCCAGTGCCCCCTTCGTGTCGCCCTCGACAACAGCTTTCCCTCCGCCCCCGTAA
AAGCTGTCGGCGGCGATGGCTTCGTCTATCGTCATAATGGAGGGAAGATCTTCGTACCGA
ACCGTCACCAGTTTCGCCGCCTTTTCGGCGATGACGGGGGTATCCGCCAGCACGGCGCCG
ATGACCTGTCCAATACAGTGAACCTCGCTGACGGCGAAGACTTCCTCGTCGCGCACGATG
GCTCCGATGGCGATGCCTTCCGGACGAACGTCCCCCGACCCCACGTAACGCAACACGCCT
TCCAGCTTCAACGCCTCCGAGGGGTCCACTCCCAGCAACTTGGCGTGGGGTTTCGTAGAG
AGAACGAGGCCGGCGTAAAGCGTTCCGACGGGAGACGGCATGTCGTCGGTGTAGACGGCT
TCCCCCGTAACCTGAAGGGCGGAGGACTTGTGCGGCACCGCCTTCCCCACATCGCCAACG
CCGTCCATCTTCTTCAACTCCCCCCCCCCCTCTTCTCCCGATTCCGGAACGGGCGCGTGA
GGGACGGGGCGCGCCATCTGCATGCCACCGTTGCGGGGGGTGTACTCCTGCTGTCCCCTG
CTCGCAGGCTTGGGGTCCGTGATAAAGTTCGTTGCCGCCGACCTGTCGGTGTCCCCAATC
ACCGGGGGCGGGGGCAGCTCTCCCGCTGACCCCATCGACAACGCCTCAAGCTTCATGGAA
ACGTCCACGAAGAACTTGAACAGGAAAGAAGGTGGCAGCGCTCGGCGGTACTCGGACTGC
CCGCCTGGAACATTGGGCGGCAGGGGGAGGTCTTCCGCTAAGGTCTGGTAAGCGCCCTCG
ATCACCTCCGCCGACCACTCCTTGCCGGCCAGGTAGGCCTCGGTTAGCGGAGCCGCCACA
GTCGTCGGCGCCATCCCGCCAAAGCACATTCCGGCTTCAAGCACCACCCACTTGCCCTCC
CGCGGCTCCAGCCTGACGCGAAGCCCGGCCGTGACGATCGAGATGTCATCCTCCCGACGC
CTAGCCTGCTTGAACGGCCTCACAAACTCCAACTGCGACGATGGTAGCGATGGGTTTGGA
GCGGCTGCCGCGACATAGTACGCGTTGGGCAAGGTCACGCCGAGGATGACCTCGTGAGGT
TCCATGGCAACCTTTCGGTACCCAAGGAAAAAGTCGCGAACTTTGACGGTACGCCTGCCG
CCCCCAGTGGACGCGAGGATGACGTCAGCACCGCACGCACCCAGCAGAGGATTCATGTCG
GAGATAGGACTGGCGGTGGCAAGGTTTCCGGCAAGACATGCGACGTTCCTAATCTGCGTC
GAAGCAAACCACCTTAGCAT
>NODE_264_length_6612_cov_75.485395_g156_i0
GCCCAGAGCCCATCTCACGCGTGGCACGCAGTGCCTGCGGCTTCGCCGCGACCGCTGTTT
GATTGCGTACTGCTCATCACTCATTGCTGTGAACGCTTCCCTCAAGCGGGATCCGGCGTG
CTCGGCTCAGTGCGTTTGCGATCGAGGCCGAACAGCTGCAACAGCAGTAGAGCCCATTTG
GTGGCATGTCGCACGATAGAACTGTGATCCGCCATGCGGTGGAGGAGATCGGGTTCGGCT
TCTTCACGGACGACGAGATCCGGAAGCTCAGCGTCAAGCGCATCACATCGCCCGTCACGT
TCGACACGCTCAACAATCCACTTCCCGGGGGCCTGTACGATCCCGTTTTCGGACCGACGG
AGAAAATGATGATGTGCGAGACCTGCGGGCAAGACCAGAAGAACTGCCCGGGGCATCTCG
GACACATCGAGCTGGCCGTGTCTGTCTACCACCCTCTCCTGTTCGGGGCCTTGTACAAGC
TCGTCCGCTCCAAGTGCTTCAACTGTCACAACCTGCGCCTTTCCAAGACCAAGACACGAG
TCACTGCCGTCAAGTTAATGCTCGTTGACGCAGGCAGGGGGCAAGAGGCGCTGGAGTTGG
AAGAGACTCTGCTGGGCTACCTGAGGGACGACGACGCGAGGCGCCACGATGTTCTCGAGG
GCGACAAAGCCCAGACGCTGGTGTCCGCTGCAAAGTATCGGGAGCACGTCCTTAGTTGCC
TTGAAGAAGAATTGGCCGAAAGTTCGCGGTCGGAGTGGTGTGGAGGGCACAACCGATCTC
TCAGACGACGACTCACTGAGGAGTTGATGAAATCGATCGGGTCGTGCGTACGGTGCGAAA
ACTGCGGCGCCTACTCTCCCAAAATCCGAAAGGACGGTTCCAACAAGCTCTTCCAGGTAC
CGCTCCCGGACAAGATGCGCCAAGCGAACCGGTCGTGCAACACGGAAATTGCTTCCGCGG
TACAGAGGCGTGACCCCGGCAAATCTCCCGGCGGCGATGGGGACGAAGACGGCGACGACT
CCGACCCTATGTCCGAGGATGAATCCGATGACGGAGAAGACATCGACGGCGACGGAAACG
CCTCCAATGGGGTTTCCGGCGTGTCCTTGGCCGGGGCTGGAGCAGCCCCGGAACCCGCAG
GCGGAGGCGGCTCTTCGACCAACGCGCATAAGTTCATGCCTACCATCGAGGTGGAACTAC
AAATGCAGCAACTCTGGCAGAAGGAGGCGCAGACGCTCGACCTCGTGTTCTCGTCGGGTC
GTCGAAGAACACGCGTTGAAACCGGGAGAGGTCTCGAGGAGGGCCGATCTCTGGGTTTGA
CTCAAGGGGGCGTTTCCGGAGGAGGGGATGCAAGTGGTGGTGGCGGTGGTATCGAGGAAG
GGTTTCGGATGTTCTTCGTGAGGGCGCTCGCTGTGCCCCCGCCAAGGTTCAGGCCTCCTA
TGAACATGGGGGACTTTATCGCCGAGCACCCGCAGAACGTGTATCTCACCAAGGTTATCA
CCCTGAACGAGCAGCTGAAGAACGCCGAAAGCCTCAAAGGAGATGATCTCGCCAGCGTTT
TGACGACGTGGATCGAGCTGCAGACTACCGTGAACTGCTACATGGACAGCAGCAAGGACC
CTCGGAAGCTGAAGGACGCACCCCCTGGATTGAGACAGGTTTTGGAAAAGAAGGAAGGCC
TTTTCCGGAAGCACATGATGGGGAAGCGCGTCAACTACGCCTGTCGCTCGGTCATCTCTC
CCGACCCGTACATCGGCACCACCGAGATAGGAATCCCTCTGCGCTTCGCGAAGGAGCTCA
CCTACCCCCAGCCCGTGGCAGACTGGAACGTGGAGACGATGAGAGGGTTGGTCGAGAACG
GAGCGAACGTTTACCCAGGTGCAAACTTTGTCGAGGATGCGTCCGGCCGCCTCCTTCATC
TTGATCGACTCTCGGACCTCAAGCGCAGAGGGGTGGCAGCGAGGCTGTTATCCAACCCGG
GACAAAAGGTGTGGAGGCATTTGCACGACGGGGACTGCATGTTGGTTAACCGACAGCCGA
CGCTCCACAAGCCTGGCATCATGGCTCACCGTGTTCGAGTCCTCCGCAACCCCGGCTATC
AAACGATCCGGATGCACTACGCCAACTGCAACACCTACAACGCCGACTTTGACGGAGACG
AGATTAATTGCCATCTTCCCCAGAACGAGCTGGCGAAGGCGGAGGCAAACCTCCTGGCCT
TCACGGACGAGCAGTACCTCGTGCCGACGAACGGGAAGCCCTTGAGAGGCCTCATCCAGG
ACCACGTCGACGCAGGCGTCAAGATGTGCTCAAAGGACTGCTTCTTTACCCGCGGGGAGT
ACCAGCAGCTCGTGTATCAGGCCCTTGCCGGCTTACCCGGGCTGGAGATCGTCCCCCCCT
CGGACGACATCCGTACCCTGCCCCCGGCGATACTCAAGCCGGTGCAGCGGTGGACAGGAA
AGCAGGTGATGTCGACGATCCTGAAGCACTTGACAGCGGGGCTGCCGCAGCTGAACCTGG
ACGGCAAGACCAAAACTCCCGAGGTGGCTTTTGGAAAGGCCGAGCAGGAACACATCGTCG
TCTTTCGGGAGGGGGAGTTGTTGCAGGGCGTGCTTGACAAGGGAGCGTTCGGTTCGACCG
AGTTCGGCCTCGTGCACGCCGTGCACGAGCTTTACGGCGCCTCCTCGGCGGGCAAGCTCC
TCACGGCGTTGGGTCGGGTGTTGACGATCTTCTTGCAGTCCGCCGGTCACACGTGCGGAA
TCGAAGACCTCACGCTCACGGCTAGGGCAGAGACACAGCGCCGAGACATCATCCAGAAGT
CGCTCGGGATAGGACAGCGTTCTATGCGCGAGTTGCTCACTGTCCAGGACGGCGGAGAGG
GGGGCGAAGCGCCGGCTAAAGGCGACGACGCCTCTGTAGATAAGGAGAACGGCGGTGGCA
TCGAAGATTCGCCATTGGCCGAGGAAGAAGTGGAGAGCATCAGGCAGAGGACAGCGGCGT
TTTTGCTGGGAGAAGGAAGGGACGAGCGCCTGGCGGACATCGACAGACATATGCAGAGCG
CACTGGCCCCCGTGTCGTCGAATATCATCAAGGCGTGTTTGCCGGGGGGGCAGGCGAAAC
CCTTCCCCCACAACTGCTTCAGCCTGATGGTCCTCACGGGTGCCAAGGGCTCGACGGTCA
ACCACTCCCAGGTGTCTTGCGCGCTAGGTCAGCAAGCTTTGGAAGGTCGGCGCGTACCAG
TGATGGTCTCCGGGAAATCACTGCCCAGTTTCCAAGCCTTCGAGCCGAGCCCTCGAGCAA
ACGGGTTCATCACCGACCGTTTCTTGACTGGAATCCGACCTCAGGAGTACTACTTTCACT
GCATGGCCGGGCGAGAGGGCCTGGTTGATACGGCGGTCAAGACGTCGAGATCTGGGTACC
TGCAGCGCTGCCTCGTTAAGCACCTCGAGGAACTCAAGGTGGGCTACGACAACACGGTTC
GTGACGGAGAGGGATGCGTTCACCAGTTCTTGTACGGAGAAGATGGCATCGACACAGTCC
AAACAAAGTACCTGTCTTCTGCTAAGCTAGGCTTCCTCGCACAAAACGTGCACGCCCTCC
GACACAAGCACGGAATCACGCCTACCTTCGCAGCGGACACGGGGTTCGACCCCCGACAAG
CTACCAAAGCCCACGCTTCCATCGCGGCAGCGAAAGAGCTTTCGTTGAAAGCGCAGTCGA
GCGACACACACGGCGAAGGAGAAGGTTTGGAGGCGGTGTTCGTGGCAGGGGAGTCGGTGC
TCGCTCGGAGGCGTGTGCGAGGAGGGGGGAAAGGGGATGATTGGGGGCAGGCAGAGCTGC
TTGATGGGTGGCACGCTGCGGAGGTGTTGAAGGTTAGGAACGCGGGGAAGGAGATTGCGC
TGTACAGCATTAGATATAAGGACGACGGGGCGACGGCGAAGAAAATTCCCCTCGTGGTGG
AACAGTCCTCTCACGCTGATACCGGAACTGACGAGGACGATGAAGAGAACGGGGACGGAA
ACGCACCCTCCCCCCGAAGATCACGAAAGAGGCGTTTACTGCGAAAAGACGGTGGCGGAA
AACTCGCGGACCCCGTGCTGTCGACGCTAAACGTCAACAAAAACTTGGGGTGCGTGAGCG
AGGCTTTCCAGAGCTCCCTTCAGGCTTTCCTCGACAGCGACCCCCCATCTTTAAGAGGCA
CTGTTTCTGCCGAGGGCGCAGGAAAAGGCGTCGCGACAGGGGACGGTAAAGACGCATCCC
CTGTTTCGCTCAAAGAGGCGTTCCAGCTCCTGATGTGGGTGAAGTACATGCGATGTCTGG
CCACGCCGGGAGAGACGGTGGGGTCCATCGCCGCTCAGTCGGTCGGAGAGCCGTCGACGC
AGATGACGCTGAACACGTTCCATCTTGCCGGCCACGGTGGGGCTAACGTCACGCTGGGGA
TTCCGAGACTGAGGGAGATCATCATGACGGCTGCCAAGAGTCTCAAGACCCCTTCCATGG
TGGTACCCCTCCTGAAAGGCGCTTCTCGGGAGGCAGCGAACTCGCTAGCACTGAGGCTAT
CGCGGTTGTCGCTCTCCCTGCTGCTGCACAACAAGGAAGGCATCGTCGTTCGAGAACGCT
TGGTCAAGGGAGACACGGGTCTGTGGGAGCGCCACTACGCGGTCTGCCTGAGGATATTCC
CGTCAAAGCTAACTAAGCGGGCGTTTGGCATCGACTTCAAGGCGGTGTGTCGGATTATCA
GCTCGTTGTTCGTTCCCAACTTGCTTTCCGCTATCGCTGCCGACCTAAGGAGGACGGGCA
ACAAAATCTCCGACGCCGCTGGGACTAGGGCAAAAGTTCCCTCTCCGGCTGCTAGCGGTA
AGGGCGAGGAAGAGGAGGAGGAAGAAGAAGGGGCTGAAGATACCGGTTTCGCGAGGCAGG
CGCTGAAGGACAGCATGAAGAAGGCCAGAAAAGCCGATGCCGACTACGAAAGCGACGATG
AAGACGAGGAACAAGGAACTCTCAAGTTCGGCAAGCAGAAGGAGCAGGCATCCTACGGTG
GCATGGACGAGGAAGAGAAGGCCATCTGGAAGGCAATGAGCGGAAAAGAAGGCGACGGGT
TCTTGGACGGCGACGAGTCGGACGGAGGTCACACTGACACCGACGGCAACAACGGCCACG
ATAGACGTGAGGGAGGGCAGGACGACGAAGACGACGACGCTGATCACCAGGCTGCGGCGG
CGGGCTCTTTCGGTGGGCACCGAAAAGAGGACGACAAGGAATACTTCAACCTCCCCGCTA
GTCTGTCTGGCGCCCGCCACTTCAAAGGGATCACCAAGAATAAGAAGGTTGGGGAGGTGG
AGATAACCGTGCGGCTGCCGGCAAGCATGCGCCGCCTTCTGATGGTTGGGCTTGCTGAGG
CTGCTGCGGAGAAGACCATGGTTCGCTCTCACAAGGGCATCGACGGCGCTTTCGTGGTCG
ATGTCATCAACGATGGCAAGAGCGGTGTCGCCATCCAGCTTGAGGGGAGTTCGTTCGAGA
CGGTGTGGCAACTGAAGGAGGGCGGCGAGGACGGCATCCTCAATCTCAACAAGTTGACGA
GTAACGACGTCTACGCGGTGGGCCAGACGTACGGCGTGGAAGCCGCCCGAGCCTCGATCG
TCGCCGAGATCACCAACGTCTTCGGAGCCTACGGGATCGCAGTCGATCCTCGGCACCTGG
GCCTGGTGGCAGACCACATGACCTTCAACGGGGGCTACCGAGCGATGAACCGAATGGGCA
TGTCGGATTTCTCCTCTCCTTGCCTGCAGATGAGCTTCGAGACTACGGCCGAATTTATGA
CCAAGGCCGCAGTAGCGGGCAACAGCGACAAGCTCAAGTCCCCCTCGGCTAGGATTGTGA
TGGGACGCGTCGGCGATTTTGGCACGGGGATGTTCGATTTGCTCCAGCCCGTGGGAGTTG
CAGTTGGCGGTGGCGTTGGGAGAAGAGGGGTTGCGTAGGTTTCGTTGCCAGCTGATTGGA
TCACGGTTGGGGTGGGGGGGGCGGTTGAGTAGATTTCGTGGGTCTCCCCTCTGTAGAACG
CCTTCGTGTTTGTTGTAAATATGCTTTGGTGTTTTGGTGGTAAGCGGAGATAGCCAATCA
AACAGCGTCCTTTTTTGGAGGTTGGCTGTGGGAAACGTTCATCGTGGTTTTTTGTTGTGC
GCTTGTGCAATAATAAGCAAGCAGTGCTTTTTGGGGGGAGAGGTGTTAAAGGCGTCGAAG
GTTTTAGATGCCCAAAACTTGTAAACTCTCAAGGCTAAAAACGTGTTCCTTGATTCTGGT
GGAAAAGCCTCCAGTTTGCGGAGTTTTTTTTTGTGAATGCGTTGTCTTTCTCAAGGTATG
GACTTCGCGATGTTTCGACTCAAACACTGGTGATGCGTCTAAAAGTACTACTGTCTTTTT
GAAGGATGATGTCGGAATCAAGCGTGTATTGCTTCGTAGGCAAGTGTTTCGCAAAATAAT
GTGTATTTTCGCTCGGTACTGGTCATTGTGGGAGCTAAATTTTCTTTCCTGGAGGCCCTC
CTGGCCCGGCATAATAATATTTAAGCTCTCAACTATCTTTGCTTATTTTACCTGGCTCAC
CATATCACGTGA
>NODE_265_length_6609_cov_24.344553_g157_i0
CGGGTCGCCCGTTGATGTTTTCGAGCAGAGAGGGGAAAGGAAACAAACCAACCCAGCTGT
CCCAAGCGAGAGGCCGCCTACTCTTTCTCCCCAGGCTACCCCACGTCGGCGGAGGGAACT
TCGGGCCTCGAATCGCACGGCGCAGCAGCAGCAGCAGGCACTGGTTCTTCAGCGGGCACT
GCTTCAGCAGGGGCTTTGTCGGCTTTTGGTACTGAGAGTTTTGCGTCGCCTGAGGCGATG
AGCGGCTTTCCAGCGCGTGCCGGCGACGGCGATTTCAGCGCCCCTCATAACGACGAAAGC
TTCAGCGAAGACGACGATTCCTTCGACGTGCTCGCCCACTTGGAGGCCACCGCGGGAGGC
CCGGCGCCGGCAGACCGGTCCCCGGAAAGGTCCTCCGATCGGTCCCCGGAAAGGTTCTCG
GAACGTTCCGATGAGGAATTGTTCGAGGCCGGGGAGATGAGCGATGAGGGGGAGATGGAC
GACGAGTATGTGGCCACCGGATCGTCCGACGAAGCAGGGGAGGCAGAAGCCGAGGCAGAA
GCCGAGGCAGCATCAGGCTCTTCTGGAGAGGAGTTTGAGCTTGGCCAGGCGCAGAAACTG
GAGGACCTTCCTGGTTTCTGGGATCCTCTGTCCCCTCTCCCTTCTCCCCGTGCTTCCTCT
CCCCCTAGGGCTATGCCCACGCCGATGGCGGTCCCGTCGTCGGCTCAAGCTCTTAGGAGG
TCCCCTCGTCTGGCAGGCGTTCCTCCTCCGCCTCCTCCGGAGGTTGCGGCGGCCGCGGCG
GCTGCGGCACGCATGTCAGCGCCTAGCGCTAAAAAGGCTGGGACTTCGCTTTTCGGTGCC
GGAGGCGGCGGCGGTGGTGGTGGTTTTGGGGAGGCTAGTGGCGTGACTCCGTACAGCAGC
CGCCGTGGTAGGCGTGAAAGCCAGAAGTTTACGCCGTTCACGCCGGGAAGCGCGTTCGGG
GATGGTGGCGTGGACGATCAAAACGCCTCATTTAGGACGGCAATCATGGGGGAGCCTAGC
CCCGATGGCAGCGTCGGTGACCCTGGGAGCGTTCTCAGAGGCCCGCTCTTCGAGGAGCCA
CTGGACGCGCAACTGAGCACACTCGAGTCCGAGCCCCCGACGCCGGAGAGCGCCGCCGCC
GGCACCCCTCTTCGTGAGGGCGAGTTCAGCGATGCGGTCTCCGCTTCCCCTTCTCCTCCT
CCTTCTGGTGGTGTTGGTGTGAACGGGGGGCAAGGTTTCGATGTGGACGAGGGAGGCGTT
ACGTCTCTAGGGGAGCGAATTTTGGGCCTCCAGCTAGGCGCGGATGAGGGTGGTCAGGAT
GAGGATGAAGATTACGATGCTTCATGTGGAGACGGTGAGGATGGTACCTACGGTGGTAGC
AAGGGTGGTGTCTCGCCCGCTGCGGTGGCATCGCCCATGGTCGCGGTGGCTGCTTGTGGA
GAGGAGCCCCTTTCGTCTGCTGCGCTCGATGGCTCCCCGCTCAGTGATCACCATGGTCCC
CAGGACATGTCAGTGGACCCGGAGCCGACCTTGCCTGACGCCGCTGCTACCGCTGCTGCT
GCTGCCGCCGCCGTGGCAGCCCAGAGCGCAGCCGGGGAGGCCGGTGCCGGCAGCTGGTTC
GAGCCTCCTTCCCCCGCGGTGGCTTCTGCGCCTGCTGGCGCCGCCGGTAAAGCCACCTTT
TCGCCCAACGATTGCGCGTCTGCTGAGGTGTCGCCGTACGCAGCGAGGGCGAAACGCAGC
GGGGGCATGTCCACAGCGTCCACGTTCGGGATGAGCAGCGATGACGATGAGGAGAGTGCG
GCCGTTTCTTTCTCTGCTGCTGGAGGCGCCTCGGCACCCTCCGCGGCGTTCGGCGCCGGT
GTTTCCGAGATGAAGCTGCCGACTCTTCCATGTGTTGAGGAAGCCCTTGTCGGTGAGCCG
CACGGGATGAATGCAAGCGTTGAGGACGTTGAGGTGGACGGCGGCCGCGACTGCGGTGCT
GTCGAGGGCGTTGATAGCGTGGTGGAACAGGAGCAGGAGGAGGAAGGGCAGGACCAGGAC
GGAGAGGAGGTGAGGCTGCAGAACGGGGAACAGCAGCGGGAGGTTCAGCAGGACGAGGAG
AAGGAGGAGAGTGACGGGGTTTCCCCTTGTCGTTCTTCGGATGGATCTCCTGTGAACGCG
GTCGCTGGTTGCCTCCGCGACGTCGCAGGCGGTACCGACACTGCTGTCGATTGCGAGACG
AGCGTTATCCTCGACGAGATGCTGCTGGATGCTGCTGGCGCGGGCGCCGGGCTTGGAGTT
GGCCTCGAAGCACGGTCTTCCGGCGTGGGGAAAGGCAACGGAGAGGGCAAGCGTAAGGCT
GGGGACATGGGCGGAGCTGCGGTGACGGTGAACGGGAAGCAAAAGAAGGGGGCGGCGGTA
GGGTCGGGTGTGGTGGTGTCTGCCGTGGAGAAGGAGGCGATGGCGTTGGCCGCTGCTTGT
GTCGCTGAGATGGAGGGAAAGAAAGCTCCGAGAGCCGCGAGGCAATCTATTGGAGGAGCA
GGAGAAGAGGGGGCTGGAGAAGCTGGAAGAACTGTAGGAGGAGGAGGAGCCGGAGGAGAA
CGCGAAGGGGAGGGTTCTTCCTTGCCTACCGCTTCTTTTGGTGTTACCGCCCCCGGAGAG
GGTGGAGCCACTACCAGGAGGCGGCAGAGTGGGGGCTTTGCTAGGCGCCGCTCGAGCATC
TTGCCGGGGGCGATAGCACCCGGGGCTGCTCGCGCATCGGCGGCGAAGTCGGCGGCGGCG
GCGAGGTCGGCCAAGGCGGCGGCGGCGCCATCAGCTAAGGTGACAGCGGCAGCTGAAGCA
GCATCGGCTAGAGTAGCGGCAGCAGCTGAAGCAGCGGCGGCTAGAGTAAAGTCGGCCAAA
GCAGCCGCAGCTAAAGCCGCAGAAGTTAAGGCGGCAGCGGCTAAAGCAGCAAAAGAGAAA
GCTGCGGCCTCAGCAGCTAAAGCCAAAGCTGCCGCAGCTGCGGAAGCGGCGGCCTCAGAA
GCAGCAGCTAAAAAAGCCGCTGCGGCTAAAGCAGCAGCAGCAGCGGCAGCTAAAATGGCA
GCAGCAGCTAAGGCAGCAGTACCGGCGGTGCAGCCGGTGGCGGCTAACAGCGGTGAAGAA
GACGGTGCGGCCGCTGCTCCTATCGCTGCTGCCGCGGCCGCCATCAACAAGGTGGCCGCT
AGCCCTACCAGTTGCGGCAGAGCGCCGGCAGACAGCGCTAACGGCGTCGGCGTAAGCGCC
ACCACCAGCGTAGGCGCCGGTGCAAACGGGAGCGCCGGCGGCAGCGCTAGCGGCAGCCTC
AGCCCCAGGGTGTCCATCTCGCGTGTGCCTTCCCCGGCACGCTCCCGCCGCGCTTCCGGC
GTTAGCAGGCGCGACAGCGGCAGGATGTCTTTCGGAGGGCCTTCGGCGGCTTCGTCGACG
GCGAAGGTGGTGCCGGGCGCGGCAGCGGGGCAGGGTGCGGTTGCGGGCGCGGGAGCGGCG
GCCGCGCGGGCTGTTGATGTGCGCCAGCAGTCGCTCGCGATGGGAGCGCGCGTGCCTGAC
GTGGCCGCTGCTAGGGGCGGACCTGTGAAGGCGGTTGCGGCGGCGGTTGCGTCGTCCGTG
GCGGGGTTGGGGGCTGGCACGGGCGGTGCTAAGAGGCCGGCTGCGCGTGGCAGAGACCGT
GGTGCACGTGAAACTAGCACCGGTGGTGGTGCTGGGTTTGGGCGCAGGAGGGATTCCGGT
GCTGGCGCTGGAGGGGGCGTGGCAGCAGCGGCGTCGGACGCTGCGGCGGCTCCGGTTGTC
GCGGCTGTCGCCCCCACCTCTCGACTGCTTGCCCCGACCGCGGTGTCCCAGGGCCGCGCT
CGCCCTCGCAGCGCCAGCCCTGCCGTGGCCGCGGCTAGAGGTCGCGCTTCGAGCAGCGGG
TTTGGTTCCGGTCCGTCTGGCGTGGCAGGGGGAGGGAGAAGACTCTCTTCTGCCGGACCT
TCTCAGCCTGCCGGCTCTAAGCAGAAGCCGCGATCGCAGTCCACCGGAAGGAGACCTCTC
ACCCAACCCAAGACACCAAACTTCCGCACGACGTACCGCTTTAAGGCGGACAAGCCGCAG
GAGACGACGGAGGAAGTGGAGTTCAAGAAGCAGCAGGCCATGCAGGAGCACCTGAAGCAG
ATGACCAGGCGCAACCAGACGGTGATGGAGCGCAGCCGCCGCACCGCGTACAGCGGAAAC
GTTCGGAGCAGCAAGCCCTTGACGGTTCCGGAGAGTCCGGCTATGAAGACTGTCGGTCGG
CTTGGTGGCAAGGTCTACGCGGCGGTCGGTCCACAGGCGGACCAGGCTGGGTTTTCGCCC
ACCCACCCTGCGAAAGATAACCCTCTGCTCAAGGAACACGAAGTTCTGGCCCAGGAGAAG
CCTAAGGGTCCCACCGTGCCGGCTCCGTTCCAGCTGAGCAAGTCTAACCGCAGCGACAAG
GCGCCCGGGAGCGCTCCGGGAACGCCGCGGACTAGGGAGGAAACCCTTACGTTCCGCGAA
TCGCTGGCGCGCATCGAAAACAAGACTCCCGACCGCTTCCGCAGCAGGCCTGCTGGCGAT
CACTCCCTTCCGGCCCCCGTGGCTCACGTCGAGCCCAAGCCCACACTACCCGTTTCGCCC
AAGTTTAGGACTGAGGCGAGAGCGGCGGGCCACGTGAAGTCGCACCTGCCCTCGCGCGAG
CAGAGGGAGGAGGCAGAGCTCGCCGATATGAAGAAGCATCAATTCAAGGCCAGACCATAC
AACCCCGATGGCTTCGGAGTTGGAGGAGAGCAGGGCGTTTTCAGGCCCCAGCACAGCGAC
AAGACGCTGACCCAGCCGGCTCCCTTCCGCCTCAGCACGGACGGACGCGCTTCCAAGCGT
GCCCCAAGCCCACACCGGAGCAGGGACGAGGAAGAGCTGTCGAAGCAGTTCAAGGCCAGG
CCCTTGCCGACTGGACGCAGCTCCAGCGTTGGAAGGGTGCGACCCGGTGCCAACGTGGGC
CCTGGGTCATCCGCCGAGCTCAAGCCGAGGGCAGTGGTTAAGCCGAAGGGTCTTACCATC
GCGGAGTCGCCTATGCTCTCGACAAAGCGCCGATCGGCCATGCGGTCCAGCAGCGTTGGG
GGGCCTGGGCAGACCTCGGAGCAGACTGAACTGGATGAGGCTGCGGCTAAACAGTTCCGG
GCGCGACCGATGCCGAATTACACCAAGATGTCCTCACAGTCTCGCAGGCAGTCCGTCGCC
ATTGGTGACCAGCCCGCGGGACCCACGGAGACTCGTCCGTTCCACTTGAGGTCGGAAGAG
AGGGGCAAGGCCAAGCAGGCTTTGCTGGCCCAGAGGCTTCTCACCCAGCGCAGACAGGAA
GAAGCCGCGGCAAAGGTGAGGGCGCGACCGTTACCGGCTCCCTCCCAGGGCTTCTTCCCA
CAGCCCAGCGAACGCCCTCTCACAGAGACAGCGGAGTTTTGTCTGTCTAGCCAGACACGC
CACGAGCGGGCTGCGCAGGAGTTCAAGGACAGGGTGCGGATGGAGGAGGAGCGCGCTCGC
CGGGCGACTCAGGTCGTCGCTTTGCCCCTGCCTGCAGCGACGTTCGAGCCCGAGCTTTAC
CCGGAGAGGACGGAGCTTGCCCTAACCCAGCCCGTTGAGAGGGTGCTCCACTCCAGCGCG
CGTGCGGAGGGACGCGCTAAGTGGGAGGAGAACAACCAAGCTCGTATCGAGGCAGAGGAA
CTTGCCAGGGTGGATCTGGTAAAGGCCACCGCGGCGGCGGAAAAGAGGGCCATTGCGGAG
CTTCGGCGGCGTTCTCACGCGGAGGGAGGGATGGCCTTTAAGGCGAAGCCCATTAAGTGG
ACCGCCACTGCCCCCGACTGCGCTCAGCTCTCGACGGCGCCCCTGACCACTCCCATCACC
CCGAACCTGAGGACTAAGCGACGGGCCATGAACGCCGCCCCGCTCGAGGCACCGATTGCC
TAAAATGGCGATTTGGATGGCGGTGATGGGTGCTAGGCTGTTGCGCTTCCGGTGCTGCTG
AATAGTGATGACGCGTGGCTGTGCTGGTCGTGGTGACCATGTCTGAGACCGGGAAGAGAT
ACCTCTGTTGGAAGTTGGAAGGGGGGGGGGGGGTTGACTAAAAAAGGACGATTTACAGCA
ACGAGCGGCCTCTGAGCGATTGGAGGGGGGGTTACACACGTTGGTGTCCCCGGGTTTCAA
TGTACAGGAGGCGTACGGCACAGGCGCGACATGAATCCTCCCCGTACTGCGCCGGGTGCT
CACGCTGGTCGTATAGGCGCAATTGATATCACCAAACGCGCCGTTGTTCTAGGCGCTCTT
TCTCTCTCTCGAGGTCTCAAACTCGTTAATACGCCCGGTTCAGTGTTCCCTGGGGACTAA
AAGCGCTGTGGGGCCATTACTACCCCGCTCCGATTGAGGCCCCCAATTTATTTCTTTTTT
CAAGTAGGTCTTCTCCGAAAAACGCGGGTGCATTTTTCATTTTTGCATGGGGGGTCAGGG
TGAGTATGAGGTTGTTTTCTACTCGCGCCTGTGGTCTTATGTAATACGTGTGCGCCTTTT
TTGTTTACTGCTGCACCGTCCACGTTCGGGCATGAAAAGAAAGATGGGGATGTGATTTTT
GTTTCTGCG
>NODE_266_length_6598_cov_26.233257_g158_i0
GCAAGGGTGACGCTAGGCGTGGGGGACGAGTAGGCGCTGACCCGTTCGCGCTTTTCAGAG
CGAAGGGCGTCTCTTTTCAGGTTCGAGCGAACCTCCCCAACCGGCCAACGGGAGGGGCTC
CTCCACCACTTCCCCCGGGTCTCCCACTGCCGCAGGCGTTAGTATCCGATCTGTCGTGTC
TACCGCCGAGGATGACGGTTTCCGTTTTCGGGAGTTGCCTTCCATGGGCGCTGGAGTGGG
GGACATGCTTCTCCAAGGTCCCTCCGGTGCCGATTCCCCGCCTCAGATGTCGACCTCCCT
CGTCCCGCGCTGGAAGCGGAAACGCGGGCATGGGTCGGAGTGGGGGGAGCGGTGTGATCA
CGAGGAGGAGCAGCAGCGACGCTAGCGTGTTTTCAAGGCTGATGAGGGACGCGCAAGGCT
CCCAAGCGAAATCGCTTTCCGAGCAAGTCGCCGGTGGGAGCTCCGGTTTCGGCTACGACG
ATCGTCACCGCGCTGCGCGCCGTGTGTCGACGGCTCCGCCCGAGGGTTTCGCCGATATGG
TGAGAGGCCTGCGGCTGGGACCCCTTTGCCTCTCTGAGGTGGATGTGTCGGTGTACGACA
CGGCCCCGGCCGACCTGGGAAAACGAGGCGTGCGGCTTTCTATCCGCGGAGGCGTGGCGG
TCAGCCTCTGCTCTTCGGTCGAGAAATCCGGCGCGATCAACCCCTTCACCACGGGCAGGG
TGGTCATCCCGACCACCAGCCTAGCGGTGACAACGGTACACGGGCTGCGTTTGAGAGCGG
GAAAGGTGGAGGCCCGCCTCTGTGACCGGAGCGCCGGAAGTCGCGGCAGCCTTCTTCTCC
GACTCCGCCGCATTGCCCTGGAACAGGGCAGCGGAGGGGGCGTCAAGGTTACCCTCCCGA
AAGGGGGTGCGAGATCACACGATCGGTTTCATTCACGCTGCCGTTCGAGGTCCCGATCAA
TGTCACCCTCGCCACCGGCGACGGTTTCGGCGGGGGGCGGGAAGACCGGGCCTGCCGACG
CGGAATACGACACCGGTAAGCATGAGGCGGCGGGTGGTGTAAGGTTTGCGACGGAATCCT
CGGCTTCTGTAGACGGAGGGAGGGCGGTGTCGGTGGGGGCGGTAGAGCGCGCGGGGACGT
CCCGCGTTGTGTTCCCCGGGCCGGCCGCCGACGGTGGCGGCGACGGTGGCGACTTTAATG
GTTTTGGCGTTGGAGGCGTTGCGGTGAGCGATACTTCGGACTCCGATGAGAGCGAGGACG
ACGATGACGATGATGACAGCGATAGCGATAGCAGCGGCAGCGGCAGCAGTGGCAGTGGCA
GCGGTAGCAACCGCAGCGGGTTCGGGTTCGGGTCCGGCGACAGCGGCGGCGGCGGCTCCT
CACGGCGTAAGGCTCGCGGTGCAACTGCCCACGTTTCCGCGGCGTCGACGTCCTTTGCAG
CAGACGGAATAGACCTCACGGCGGATTTCATAGCTGGCGGTGGCGACAGCGGCCACCCTA
TTGACGAGGATGATAACACGGGGCCCGGTAAGCCGCTGGCGAGAGTGATGTCGGTCGGGG
GCGGCTGGGCGTCTTGCGGCGGTGTGCCTCCAAACCTCGACCTGTTGCCTGGGGAGGGAC
TCGACGGAGCCCTTGCTAGCCTTGGCGAGGGGTCGGGGGACGAGAGCGGGCGGGAGAGCC
ACTCTAGCGCAGAGTCTGTCCCTAGTGGCGGAAGAAAGAGGCCGGAAGTGAGTGGGGCTG
TCGGTGACATTATCCTTGGAGATGTCGCAGGAGAGACGGACTCGGTCGAAGGGGCTCACA
CCATCGCGGAAAGAAGGGACGAGGGTGGCGGCAGTGAACGCGTGGGAGATGATGACCGCC
GCGCCCACAGGGAAGTCGGGAGCGGTAGGTGGGATGAGCATCTGGATGCCATTACTCGGG
CGGCTTGGCTTGGGTCCAAGCAAGCCAGCTGCCGTGGGTTCAACTCCAATGCGTCCTCGG
CGTCGGCCAGCTCTAGTTCTTCGACCGCCATGAGCGCAACTACGGTGGCGGTGGCTGGTA
GCGCTCACGGTAGCCACCTCCGCTCTTTTGCGCGAAGCGATTCCCACTCCTCGACCGGCC
AGAGTCGCGTTCACGTGGTCCGCCGGGCGAAGCCGCTGCCGCCGCCGCCACCCCCGCCAC
CCCCTTCCCGACCTCAAGCGCACACGTCCGGAGGTTCTGCTCCCTCTTCTACCGCCGCTG
CTGCCGCTACTGCTGTTCCCACCGTTGACCCTGCTGCCGTCTCCCAGCAACCGTTGGATA
CGGTCGCTGGAGATGAGCCTCCTCCTCAGACCCATAGTTCAGCGGAATATGTGCCACCCG
GAGAGCGTCAGTCGGCGCGAGCAAGTGCGGAGGCGACGGCCGAGAGCGCGGGAGGGAGGG
GAAGTGTAGGGGGGGTGGTAGATGACCGTGTCGCCGGGAGCGGGTTCCTTTATCGAGTGG
TGTTCGACGGGCTGAACGTCCTCATCACTCTGAAGCTCAGAGACAGCCTTCTTCTCCTTG
TACAGAGCGGATTGGACGTCGCGATCGCCGCTTTGCCCGGGCTTTCTAAGCCGTCGAAGG
CGTTGCTAGCGAAGGAGGCGGAAGGGGGAATGATGCGCGGAGAGCCCAGCAAGCGTACGT
CGCTAGACCTGAAGCAGTTTATTGACAAGCCCGGTGCTCTGCCCGGGAGGCGGCGAGACT
CTGGTTCCCTCACACCACACAGCAAGGCTGAGAGGCCAAGCGAGGAGAGCATCGAATCTC
TCACGGGCGAGAGCTCCCACCCACGCGTGGCGGCGTCTGTAGCTGGGGGGGGCGGGGGGG
ACGGACCGGTGATGCACAAGCTGTTCTCGATCGAGCTAAGACGGACGCAGATCCAGCTGC
TAGGGGCCGACACCGCCAAAGCTACCTTGTTGTTTTCCATGGAGCAGGGAGTGGTGCAGG
GGTGGGTCGGGTTAGATCCCGTCGAAGAAGCCACCGTGGCGCTGAGACACCAGCAGACGC
TACAGGAAGATGTAGTCGAGAGCTGCAGGCTGCAGTGCTTGGCGCAGCGTCTCCTAACCA
CGTTCCGGGAGGCGGTTACCGTGGGACTCGAGGGGACCATGCTCTCGGCCGCTCCCACAG
ATGTTGACGTGGACGCCGGTGTGCAGTGGCTGCCGGACTCAGCCTTCGCCCCACCGCTTT
CGGCGGCGGGTGCCACCGTTAGCCCGCGGAACCGTACGCGAGTGCCGCCGCCGCCTCGCC
GTGGGTCGACGTCGTCGTCGTCATCGTCTGTGGCTGACCGTTTCAAGCGGCGGGATCGGC
GGAGGCAGCAGCAGCAGCAGCAGCAGCAGCAACAGCAGGCCTCCCCGGCAGAGGCAGCTT
CCTCCCCGGCACTGCATCAAAAGGGAGCGGGTGGTTCTACTCCTGTGCCTGGCGATGCTG
CCGATGACATCACTGCTGGTGTTGGTGTTAACGTTACTGCGAGCGACGGTCGTGGGGGGT
TCGGCGGCAAAGAGATACGAGCTAGGCTTGGGGAAAGGGAGGGGTCTGTTGACTCTGTGA
CCCTCTCTTCCCCTTTTCCCCCGCCGTCTCATCCCCCAACCGGTGGCGTCCGTCCTCGAC
CGCGCCGGGCTGTCCCCTTTTTCGGCAGCGGTGAGTGGGCGGCGGGAGGGTTTCCACCGC
ATCACGCAGAGGCGTCGCCCCTTGTTGGAGACGCAGAGGCGACCAGGTGTGAAGCGGTGG
CGGTAGAGTTTCCTGACTCTCCTCTGTCGCCAACCTCTCCCGGCGCCGGCGGCAGCGTCG
GCGGATACTGGGGCGCGGAGGGAATAGGCGCGGGTCTTCGCGAGGAGTCACCTTCGCGGG
CGAGGGAGCGCGCCGCGCGGGAGTCTTTGATGCGCGAATCGGGCATTGCCTCCATCTTTT
CTGGAGCAGGGATTTATCTGGGTACGAGGGTGGGCGCCGGTGACCCCGGCGTTCGCCTCG
ACAGTCGCGGAAAACATTTTCCTCGTAAGAGCTCAATGTTGGCCAGTACCCATGCCGTGT
TCAAGCCGGTGGTAGACCGCATCGACTCTCTCGAGCTTCAGGTTTTGGCGCATCACGGTG
CCGTGGAAAACAACGTGGTCAAGATCGACCTTCCCGCGATAAAGGCCACCTTGAACAGCC
TCCAACTCAAGCTCGTGGCCACTGTGGTATCAGAAGTTCTCGTCAGCCCGCTCCCGCCGC
TAGGTATGCTAAAGCCTCAGGGGCATTCGGCCGACGCCCCCTTCTCCGGGCGGCAAGGTT
GGACACATGAAGGGACGGCGGCCACGGGGGCCGCCGGCGGCGGGAGAACGGCGGACGCCT
CGGCTTCGTCGGCTGCGGCGGGCAGGGCATGGCGGGGGATGGAGATGGGTATGTCCCCGA
CTCCGACCGTGACCAACTCGTGGGCATCGAAACGCCACGCCGACTGGGAAACCTTGGAGC
TCCGCCGTCTTCGGCACTGCATTGCTGAGGCGTCGCGTGGTCTCGGAGATGCGTCCGCCT
GTGCTGAGTCGGAAGGCCTGCGAGAAACCAGGGACGATGGCATGTCTTCCCCTGGTTTGT
CGCTGCGGAGGCATTACAAGGTGACTCCGCAGAGCGACAGAGATCCTTTGGCGGAGTGGG
CTACGGTGGTCGACGAGGAGGCTTTAGCTTCCAACATCAGGAGCTTGTCGGCGTCCCATC
GTCTGCGAAGGGCGGTGCGACTGCTCAAGCAGAAGCTACAGCAGAGACCTAACACGCACC
TAGTATTGCACTTGAAGCGTCTCAAGCTCGAGCTGTGGCGTGACGAGAGCAGCAGCCCCT
TCCTCAGGGCGGAGGTTCGCCGTATAACGGCCGATGTTATGGTGTACGACGACGCCTCGG
GAAGCCTGGACCTGCAGGTGGGGTCCTTGTGGGCGAGCCAGGTAAGAAGCAACAGCTCCC
CGGAAGCTGCCTCGGAAGGCCAAGCAGCCCCGGACGTGGCTTCAGAATGGTGGCGGGCCG
GGGGAGGGGGCGGCGGACAGCAAACACTGACAGCCCTAGAAGTCATCAAGCCCCTGATGC
GGCAGGACCTAGAGCGACGATCGGACCAGGGGAACCTTCGAGGCTGGTCTCCGCGAGAGA
TAACCGTGCACGTTCAGGCGCAGCTGGGATCTCCTATCGGGGAGATGACCTTAGTGCGCC
ACTTCGAGGCAGCCATCTTCCCGCTCGTACTGCATCTTCGGCGTTCCTTATTTGCTGATC
TATCCGCCTTCTCTTCTGATGCCGTGTCGGCGCTTTCGAGCGGCGGGGCGGGCCCGGACT
CGGCGACGGTACAGCGGGAAGAGCAGATAAAGGCGACCTTCTTGACGTCGAAAAAGACAC
TTCCTAAGTCGGGGACGTCGGCGTTAAGCAGGACCCGTCTTCGCCGCGCTTGGAAAGCGA
AGGGATCGACGACGCCGGCTGTTAGCGTGCCGATAGCCGACTCCAGCGTTGGTGCTCGCG
CGGGGGGCTCCGGCGATCCGAGCGTTGGCAGTGGTGGCAGCATGCTCGTAGGACCGTCGA
CTACGTGGGATTCGGCCTCTGACGCCGGTGATGCGGCGGCGGAAGACACAGGGGAAAGGA
ACATCCCCTCACCTTACTCAGAACCGGCAGCAAAGGAGGCAACAGTGGCAAGGGAGGACG
ACACTGGTATGATGGAGAAGCCTATGGCGGTCAAACATCTCCGACTGGGCGAGGTGAACA
TTTTCCTGACCTACATGGGAGACCGTTACATGGAGCTCGAGGACGTGGATAACGTGCACC
TCAAGTTGCATCCCATGGTCTACACCAACAAAACGTGGACCCCGCGGAAGCTTCTGCTAA
GGATAAGAAGAGACGTGATCCTTGACATCCTCTCACAGGTTAGCCGCAACTTCAACAATC
TCGGAAACTTCCTGAACACACGTGTCGCGCCAAAATCAGGCGTATCCACGAACCCCTCGT
CCTCGGCCTCTGCCGCGACGCCATCTGCCGCCGGCTTGGTCGGCGGTGGCAGGCGCGGAG
GCCGTAAAGACGCTGCCAGCGGTAAACCTAGTGGCGCAAAGGGAAGCGCAATCCCCGCAT
CGCTGGGAAAGAACTTCGGACGGCCGTTCTCTTCCGAGTTTCTGGCGGACACTCTCAACG
CAGTGTCACGATCGGTGTCCCCCGTCGTGCGCCAGAACTCCCTGAGAAAATGGGGAGCGC
GGGAACCGCCCGGGGAGGAGGGCCGTAGGGAGGAAGGAGGAAGTGCAGCAAGTACACCCA
GTGGAGGCGCGAGGCGGAGGGTTGGGTGGGGCACGTCGAGGCGCCAAGTGACATCGCCGG
GGTTTGCTTCGCCTCAGACCGACACAATGGCACCGAGACAACGCGATATTTTTGATTCCG
ACGATTATTCGCAGGAAGAGGTCGACGACTCTTCGATTACGATCGGCCCCGCTGCGGCGG
CAGCGGCGGCTGCAGCGGAAGCTGCTAGCGCGCAAGCCTTTGCTGACGCTGAGCTGGCTG
GAATGGTTGCCGGTAGAAGTCCAGGTGGCGGCGGTAGTGGGGCCGCAGCGCGCTCGAGGG
CGGACGAACATGATGCCAAGTTGCTCTTGTTCGGGCGGCAGCTGGGAGGCGGATTGCG
>NODE_267_length_6596_cov_23.715315_g159_i0
CCGTGCAGAAAAAGACTACTAAGCTTGTAGGGTGGGTGGGAAGGTCTGTATTTTTCCTGC
ACCTATTACCCTGTTCCTCGCTGCTTGGCTCGTTCTTGCCGGACTGATCGAGCGTCAGTC
CACTGAACCTCACACAATCGAACCAGACCTGGAACCACCTCTTTTGTTCCAACGGCTGTT
TCCCGCTGATTGGTCAACGATTTTACTATAGTATTCTTTAGCGCTGCCGCCGATCATTCA
ATGTAAGTATTGGATTTGGATGAGGCCTCCTGCCCCGGCCGATGGTCCCACCCGAACGTC
GTTGTATTTATTAGGTTAGCATTAGCCAGCGGCCGGGTATTGTATTGTCTCACCCAAACT
TACTTAAATGATCCGTACGTTAGGCGTACTTTTTCGCGCATGCGGAAAAGTCTGACTCAA
ATGCCTGGGATAGCGGCAACTCGTTCGCGCGCGCGTACTCGTGGTCCCGAGTCCTTTTAG
ACGCTCGGACCCCTGCGCTCGTCGTCGAACCGACGAGGTGCTCCGCTATGCTCTCTGTCT
TCCACCCCCCGATCTTCGTGATCTCGTCAACTGTTGTGCCTGCGAACGACTAACTCACCG
AGTCTCCCACTCGAACGGAGTACATAGTGAGGTGGTCAGGCAATCCCGCCCTTCTCAGGT
GCCTCTGCAGCGCCGCCGTCATGCGCTGTGCTGACAAGGGTACTGGTCCCCGGCTCCCAT
CCGTAAGGACTACAGGGAACAGGTGACCCTCCGCTAAGTCCCACCCAATACTCTGCGGTG
GAAATGTACTCCGTGACCCCCCTGAATGCACATGTCGGCGGGGATTCCTTGTCCCCCTGA
ATGCACATGTCGGCGGGGATTCCTTGTCCGCCAATACGACCACTGCTTCGCCCTATGGCC
GCCACATTTTCCCAAACTGAAAGTTAAAGATAAGTCCGGCCGACTCTGGTAGCCGCATCA
CCTGCGAGCCCATGGTAAAGGATAAATCGTACCCCGTACTCCACGACTCGAACAGCGCAA
TGTCTCGGGTATTCTCAATTCGTGCGGACATCGACCCTGCGGACTGAGCTCGTTGCCTCA
GGTCTTGCAGCGACCTGGCGAAGTCGTGCGACAACAGTGGGGCTGCTTGCTTAACCGGGA
TCCCTACCTGTTTCTGCTTGTTGCTCACACATGTGAGGTACGACTCTACCAACGAGCTAG
AGCAAGGGTCCCCCCGCTTCTCTATTGGGTCCCATTCCTCTTCCTTGCCCAACATTTCCT
TCATGGCCATCCGCAACTTCGATACAAATCCTTTGTCGATCGACCCCGCTGCGTATCGCT
TTGCGCAACTGCTAGTAGGCGCACACGCCTCCCCCCCCCCGAGGGCCCTACCCCCGGGCA
CGACGCGTCATGTACTCACGTCTTCCCTCGGCCTTGCGATTTACAATGGACTCCTGTGTT
CCTTCGTTATGTTAAACACGCACGACTATGCAATTCAGCAACGCAGGAACGAGCGAGCGG
CGTTGCGATTCGCAGGAGGCACCTGAATGTAAACATACCACAACCGAACCCAGCGCCAAG
ACGATCAAATAAGTCTGTCCTAATGACGTACACCTCGTCTTTCTAGGTTCCATGATGAAA
CATTAGCTCAAATCATCAAAATACAACAACAAAAACAAGAACGTGTCGCATGCCATCCTC
TACGTGCTCCAACGCAAAACTATACCACAGCGATACTGTGAACGAGCTCGGCCACCTCGC
CGACACCACATGAGATTTAAAACGTCGACCGACGTCTCCTGAAAAACAAAGGGATAATAA
TAAGAATAATAGTAATAATAATACGTACCAAGGTACATGATGTTATCCCCCACCCCCAAT
TGTTGGAGGTGTCTCTATTAGAAGTAGGAACGGTGCTCCGTCTCGAAAGGGATGCGTGGT
CAATGTTCAAATGACTAAGGCAAGCAACAAACGAGCACCTCACCCCCTCTCATATACCAT
TCTGGACGAGAATATAATCACCGTTTGGACTCCGATAGTAACGTCAAACGGGGATTATAT
TTCCGACCGAATTGGTGCATATATCATACCCGGGTAGTCCGGTACATACTGTAGTGCGGC
TTGCAAAGCTTGGTGTATTAACCAACTTGGGTCGAACTCACAGCTGCGGGGCGTACTTTC
AGTAAACTTATTTATAAACGTTGTTAACTTCGTCGCGCAGTAGGCGCGCTACACTTCCTG
TTCGCCTCCTCTCTGCGGCCTTGCAGGCGTTGTTGTAGAGCAGAAACACGCAGCTACCCC
GGCTACGACCAACAAGACAACAATGACCACTACCGCCGAGACGGTCCATAAATTCACCGG
CGTTCCTTCGATGGTGACGAGCGTGAGGAACATCGTGAAAGCAGACACCAGAGGTACCGA
GACCCAGAGAGAAGGTCGCCAGTCCTCGGCATTCCTGCAGGAGGCACACCTCCGCTGCCC
TGCCGCCTCCGCTTCTGGCCGAGGCTCGACCCGGGGGGCTTCCCACCCGGGGCGAGTATC
TGCTGGCTCGACCCGGGGGGCTTCCCGCCCGGGGCGAGTGTCTGCTCCTGCCTCCTGTGT
TGACTCTGCGTCGGCTTCTTCCACCCGTGCTGGCTGGGTGTCGGCTCCTGTCTCCTCTGC
TGGCAGAGTGCTTCGTGCCTCCCCTGCCGGCTGAAGCTCCACGCTCCTCACGGTCTCCCC
GGTAAGAAATTGAAACGCGTCACCTGTCCGCGTGTCGATTACGTCGCCCAGCCGCGAGAC
TGCCTGCCCAAGCACCGTCCCTTCATCCCTCAGGCAGTCGCACCCGGGGCTGGTCTCGGG
GAGTAATGGGCTGCCTATCGTCGCCTCGGTCGGTGTCGCGAGGTGCACGCGATAATGGAC
ATGGGCGGGGCACTGCAGCCAACCTGCCCACAGAACACCCGGCCACTCGTTCGAAATGTT
CACCATTACCGATGCCATGAATCGCAGCGCCGCCCACACCCATTCACTTTCGAGGGTCCC
GAACATTCTAATAGAAAGAACCCGACTCGTGCTGTTGTACCGGACTTCGACGACATAGAG
TCGATCCACCCTATCCCGCGCCGCCGCCGCCGCCGCCGCTGCCGCCGGAGGACCCTTAAA
AACGGCTCCAGACTGCCAGCACAGCTTCATCTCCGCTTCGCCGATGACGTGGCACGAAGC
TATGAGGCGTCCGACTAACCCTTGAGGGGGTCCCGCCGGATCAAACTCGTAGCCAAGTAT
CACCTCCTGAGCGCCGCGCTGCACTGTGTCCTCGAGCAGGCTGTCGAGGTATTTTTGCAA
GCGCTCGTCCAAACGCGGAGGCAGCCACCTCCGCACGAGCATGTCCCGCAGGCCTTCACC
CTCGAGAGAAGGCGTAGTCGAAACACGGCCTCCCCCGCCAGTGGCTGGCAAGACTGCTCG
GCTGGAGCTCAGAGGGAGAACCACACCGAGCTTGATCAGCACCTCAAACAGAGCGGCCTC
CAGCAGGCCCACGGACGACGATCTCTCGGCGTGACCGGATAGCACGTCTCGCCAGAGGTG
CCGCGCAAGATTACAACGGAGGACTCCTTTGTTAAGAAGTTCGTCTTTCGCCATGTTCAG
TTGCGAGTTGCCCAACACCCGACCTCGGAGCGTGTGGTCCAAGATGGGGTTGAGCACTTT
GGAGAGCAGCACCACGTCGAGGAAAACGCCTTCGCCGCCGTCAACGCGAAGCACTTGCCC
CGCGTACTCGCTTATCCAGAGCGCACCCTCCAGAGCACTGTCTGTGTCCGGAGCCGCCGC
CAGCTGTGCCGCCGACCGCAGCTCGCCGCTTTCACGCAAATTTTCCAAGATGCTCACCCA
CAGCCGAGTTAAGGTTCTCTTCGGCATGTATAAGCTTGGCACGCTTCCTACAGAACTCTG
GGTCGGAGAGAGATTGAGGTGCTCTCGAGCAACACCTAACGGCGCCTTCTTGTCTCTCAG
AGCGTCCACAATTGTCAGAGCAAGGTCCCACGCGGGGGGGACGCTGATCGAAGTGCCACC
CTCCCCAGCAACCCGGTCAATTAGGTCCGAGAGGCCAAATCCGTTGTAGCAGCTGACTAG
ACTTGCGTGGGGCAGCAGGTTCAGGGTCGTTGGGCGGCGATTGACCCGTTTAGGAAACCC
TCGGCTGTCTTGCCAGTCCTTCAGCAGCTCCTGTGCCCGCTTCACGACCGTTTCGACAGT
CTCGGAGAAGTCGCCGACGGGCCCATCGCAATGGTTAGCGACCAGCATCACTGTCGAGTC
GGGTGAGCGAAGGTGAAGGGTGTATAGCCACGGCATTACATCCTCGGCGATGACCTCATC
TAAATCGTTGTCGTGTTTCCCGTGACATTTCTTGACGTCCCACACCAGGAGATACAGCGC
TCGTCGGCTCAGAAATATATCATGCATTCCAGCGTAGTCCAGCTGGCCGGCGCAGTCGTA
AAACTCGACCTTGATGTCCCGCAATCGGTGACGGAGTAGATCTATGCCGACGGTGCTGAC
CTCTGCTGGAGTCCCCTTCGTACGACACCCTTTCTCCTGAACGATGCTGTTCATCAAGCT
GGTTTTTCCAGCTTGCGAAGATCCCACCAAGACCACCTTGAGCAGCTTCACGGTCGCGAC
TTGAGCCCCGGCTTCGTTGGCCGTACGCACCTCCGTAAGGTAGCTCTTGACAGCCTGCAA
CCCCTCCTCCACGACAGCTTCAGGCGGCATGACCCACGGGTTCCCTTGCAAGAAGAGGCC
ACCACTTTCGTGAAAATCCGTTCGCCACGTGAATTTCCGCAAAAGCTCCAGCGCGCCTTC
AACTCCCCCAATACCTGTCAGCCGGTTGAAACGAGCGTCCAGGGTCTCCAAGGCAACTAG
CCCACCCAGTGCCGAAGGAATCGAACCGGTCAGCCGGTTGAAATGAAGGTGCAGGGTCTC
TATGCGCACTAGCCGCCCAAGCTCAGGTGGAATAGGACCGGTCAACTCGTTGGAACTGAG
GTTCAGGGTCTTCAAGGCCACCAGCCCGCCAAGCTCCGGAGGGATCGAACCTGTCAGTCG
GTTGACACACAGGTTCAAGGTCACCAAACCCCCCAGCCCACCAAACGTAGAAGGAAGCGA
GCCGGTCAGTTGGTTGAAATTAATGTACAGAGTCTTCAAGGCAACCAGCCTCCCGAGCTC
AGAAGGAATGCAACCAGTCAGCTCGTTGGACCGGAGGTTCAAGTGCACCAAGCCCACCAG
CCCACCGAACTTAGCAGGAATAGGACCTGTTAACAGGTTTTTCCCAAGGTTGAGGTTCTC
CAGGGCCACAAGCCCGCCAAGCTCAGAAGGGATCGAACCGGTGAGCTTGTTGATGTCGAG
GTCGAGGGTCTTCAAGGTCGTCAGCCCACCAAGCTCAGGCGGAATTGAGCCTGTCAAATG
GTTGTAACTGAGGTTCAGCGTTTTCAAGGCCACCAGTCTCCCAAACTCGGGAGGAATCGA
ACCGGTCAGCTGGTTGTTAGAAATGTCCATAATTTCCAAGGCTTTCAGCCCACAGAGCTC
GGAAGGAAGCGAACCGGTAAGCCGGTTGGACCGGAGCTTCAAGATCTTCAGGGCCTTCAG
TCCTCGAAGCCAGGAAGGAACCGAACCGGTGAGGTTGTTGATGCCAAGGTTCAGGGTCAT
CAAGGCCACCATCCTACTTAGCCGGGAAGGGATCGGACCCTTCATGTCATTCCACGATAG
GTCAAGAATGGTCAGGTAGACCAGTCGGCCAAGCTTCTCCGGAATCGGACCGCGGAGCTT
GTTCCAGCTCAGATTCAGCGTCGTCAGGGCATCCAGTTCACCGAGTTCCGGCGGGAAAAC
GCCGCATACGTTGTTGCCTTCTCGTCTCCGGTAAGCTCCGTACAGTTTCACCATCTTCCC
TTGAAGCTCGAGCTTGGCAACGTGGCCCTCTCCGTTGACCGTGACGCCGAACCAGCTGCC
GAGATCGCCTTTATTTTGCGCCCAGCCGCCCCGGCGTGCCCAAGGCTCCTCGCTCGACGC
CCGATAGAAGCACTGAAGCACCTCCCGATTCGTCAGTACCTTACCATTTGTCGGTACCTC
ACGGTTCGTCAGTACCTCACGATTCGTCGGTACCTCACGGTTCGTCGGTACCTCACGATT
TGTCGGTACCCCACGGTTCGTCAGTACCTCACGATTCGTCGGTATCTCACAAGTCGTCCG
CACCTTACGATTCGTCGATACCTCGCGATTCATAGGTACCTCACGATTCGTCGGTACCTC
ACGATTTGTCGATACCTCGCGATTCGTCGGTACCTCACGATTCGTCGGTACCTCATGAAT
CATCGGTACCTGACGATTCGTCGGTACCTCACGATTTGTCGATACCTCAAGATTCGTCAG
TGCCACACCTGTCGTCATTGTCGCGCTCAATGTTGGTACTCGTAGTACTTAAATGTTGGT
AGCTTTCGCCAACTATGGCATGCGTATGATGTGTCCTAGAGAGAGCAATAGCTCTTCGAC
GCAGCAGCCCTCTGAAAGGGGATGATGCTCGCGTAGTCGTACAGGCTGGAAGCCCTGGCC
CGCCGATTTTCCTTGAAATACAAAGCAGAGCTTCGCCCCGGTGTTCACACTGTCTG
>NODE_268_length_6593_cov_22.094325_g160_i0
GCGACTTTGAACTCTCCGAGCAAGCGCCTCGGACCTCGGCTGGGGCCCAAACTTGAGGCG
TGTGTACACGCGGGCCTCCTACGTGCCCCGCGACCGGGAGCAGGAGAAAAGACCCCCGGC
CAGAAGAGAAAAAAAAAGCCCTTGTCTTAAAAGAGTTAATTTGATACATATACCTGGTAC
GTATATACCATCCCTACCCATGGGCACAACAACGCGACATCGACTCGTTTTTGTTCAACA
GGTGATCCTCTGGAAGCCACCTGCGTGCACCGAGCGCAGCTTGACCATCTCGCTATCGAC
TCTGGCCCCGCCAAGCTTCATTTTCCCTCTCTTTCTTGACAGCCCGGTCGGCCGCCCTTC
GTGAGATGAGCGGTACCCCGTGAAGCTCGTTCGCCGACTGGATGAAGCGGCTTCGAAACG
AGCTCGTACCAAATTGTTCCAAATAGGTGTCTCGAAATGTAACCACCGCTAGCGTGTTTA
TTTTCACAACAACACGAACCTTCTATTATCGGACAAGCACATCGGAGCTAACCCCGAAGA
CAAGCAATAGCCCTTTAATCCTGCTCCACTCGTTTCTCCGTGACCGCGCACCGCCTGGGC
ACGAAAGCGGCCAAGTCAGTCCTCCCAGTCCCCCCTCTTTACGTCGTTCACCGCAGACAC
TTGAGGCCGCGTCTAGCTCTCGAGACTAAATGCCATATTCGTTGCAAACCATATCATACG
TGTCGCCTAAATGTCTCGAAATGCAAACACGGCTTGCTTGTCGCCTACAAGTGTTAAAAT
GTAAACACCGCTCGCTTCTTTATTTTCACAACAAACCGACCCTTCTTATACTATGCTAGT
TTTAGTGTACATGGAACAAACCGACCCTTCTTATACTATGCTAGTTTTAGTGTACATGGA
TGGGTACGCGCTATTGATAGGGATTTAGACTACATGCCATAGAAGGTATTTTTAGTGTAC
GTCGGATGCGTACACGATAAAATTGATAGGGATTTAGACCACATGTCATAAGAGGTACTT
TTAGTGTACGTCGATGGGCGTCACCAAATTATTTTTCTTCGATGAGGCTCCAGTCTATCG
ACTGAAGAATCAACTACTTGAAACATGAATACCTGATACTACAGTACAATGCTACACTAC
TACTGCTGCTACTACTGCTATCGCTTAAATCGGGCCGTGCCACACTGACCCTTCTAGGAT
AATTTATAGTCTAGAATTGGAATCAGTCAATGGGGGCCTGCTAAACCGTTTAAACCGTTG
ATGTGGCTGGCTCAGGTATCGGGAACACTTCGGATGTGACAATTTTCTGACAGGGGGCAT
ATACTAAAGATCCCCGGGAGGGAATTACCCCCCCCCGAGAAAATACCTACCGAAATAATA
AAAACTCCAAGCAGGGGACCCAACCCGCCCATGTCCGGAATAAAAATGCTTACTGAAATG
ATAGAAACTTCAAACAGGGGACACTAACGGCCCATCCCCGGAAGAAAAATGCTTGCCGAA
ATAGCGGAAACTCCAAACAAAGGGCCCATCTCCGGAAACGCCTATAAAATGAATGGAAAC
CCCAAACAGGGTACATGGGACACTAATGGCCCACGCCCGAAACAAAAACACCTACCGGGT
CAATGGAAACCCACCAGGGCACCAACGTACCATCGCCGAAAAAAACCACCTCCTGTACTT
GGAAACCCGGATCAGTGGATACAAACGGCCCATCCCCGGAAGAACACCCAAACATGAATA
CCGTCTACCAAAATTGTTGAACACCCAAACAGGGGGCACTAAGGCTCGTCCCCGGAATAA
AACGGCCTTGTATATCTTAGAAACAACAAACAGGGGATACGAACGGCTCATACCAAGAAG
AAAAACGCCTATTAATACCAACTTTATGGAAACCCCGATCAGGGGATACTAACAGCCCGT
TCCCGAAATAAAACGCATCTTACATACTGGAAACCCCAGATAGGGGGCACCAACAAATAT
CCCCAAAGAACAACGTGCCGTACGTTCTAGATCGTTGGAATCGGCCAATTGGAGGACACT
GCTGTATTGCAGTGTGCCATACAAAACCTTCTACAATCTTGGAATCGGCAAATGGGCTGC
CCGTTTATGAGCTTTTTAATCAAGCCCACAGGAATGCTGTCCTCATCCTGAAACCGAGGT
TTCCACGATGGGAGGCGATATCAACCAGAGAGTACTCCTCCAGACATATCTACCCTCAAG
AGTGTTCTACAGACTATAGATTGACAGAAGGCGTTCTGGACCCGGGTATAGCAGCTATTA
GTCCCCTCATCATCCCGACCCGAGGGTGTTGTAAATACAGGGACCTGCTTTCCGAATCGG
GGATACTGACCACCCAATCCCGGGATCTGGCCAATTTCAAGATCGATTGTTGTCGTGCCC
CACCAGACTTTCTAGAATAATTCGAATCGGCCAATGGGCTGTTTGTCTGATATATGAAAA
AGTAAAACCGGCAGCAATACTGGATCCCTATGGCTCGGGTCCAGCCCGGGTTTTCGGCAA
TGCTCATTGCATAACGACTATGTACGCCTCGGCGCGATGCGAGACCCAGCGTTCCGCTAG
TTGTGCCACCAAACCTCGCTACCTACTCATGACGCGAGGCGGGGCTGAAACGCTCTGGAT
CGCGAGACCATGATGACAGACAGTCAGGCAGACAGACAAACAGACAGAACGGACCCGAAT
CCATTCCTATTTACTGGTCCAATCAATCTGCGCGCGTCCCCGCCCCCAAATGGTGGCTTG
AATCATACTGCGGTGGCGATGGACGCTCCTGGCCCGTTCGTTGCGCGTACGGGGGCGCGG
GTGGGCGATGCTCGTAGAGAGAGGGAAGCGGTTGTGGTTTTTCGGCTGGAACCCCTTGTC
ACTTTTGAGATTGAAATTCGGCCGGGGGTGTCTCGACGGTTTCCGCCCATCGCGTGTTCT
CCTCTTGCGCTGTGTCTTCGTCGTTGCATTCTCTTCTTGAGTACCGCGAGGTTTTCGGTA
GAGGATGCTTCAATTCGCTCGTGGATGACTCATCGCCAACGTCTCCGTCGGCATCCAATG
GCTTTCCGACTCTTTCACACATTAGGAGAACAGCTTCGGCGATGATAGAAAGGACCATCA
AGACGTGAACCGCGACCAGCAGCCCGGCGAACACTTCCTGGCTTTCGTCCGTTTCGTCCG
AAATATCAACCTTCAACAGAAGCGCCATGTAGAGCGTCACCATCACCACGACGTGGCTTA
CATGCGATAACCAAGCGTCGAACCTCTTCTTGTACGGAAGCAGGAAGACGGACACGACGA
AGAAAAACAACTCCATGATGAACGTCACGGCGATCTGCGCGGCGGTGTTTGGGAAAATAA
ACACCACGATGCCCGACAGCAGGATTCTCCGGAGGTACTCCAACAGCTCGAACATGTATA
TTTCGGGGCGGTACGGCTGCCACAGGTCGGCGAACGGCTTGATTGTCGGGTTGTCGTCCC
TGCCGCTAGAGCGGTCCGTCAGCGGGCCGCGGTGGTAAAATAGCAGCCCCGCGAACAACA
CAGGGATTCCGACAGGGTAGAGGAGGATCATAAACACGGCGTAGCTCTGGAACAACCGGT
GCTTGTCGGTATCGCAGCGGATGCGGTAGTCTGCTCGAAGATACGACCCTCCGTCGTCAA
GGTCCTCGCAGGCGAACGTGCCAAACACGGTCGAAGACACGCCTCCGTACACGAGGAACG
CCACGAGCAGCGCAATCGACGCGTGTTTTTGAAGTACCCCGGCTCTGCTCCCTCCTCCTG
CATCCCTGTTTCTCCAGGTCGCCACGGCGTAGGTGCATGTTAGAACCACGAGAACCGCGA
TAGGCCCCATCGTCGAGATCAACAGCCGGTCGTAAAAGTCCGTTGAGACCAGGCAGCCTG
CCGCAAGGAACCTGGACAGGTCGAAGTTTGACAGGCTCACGATGGCCAGGAATCTCTCAT
AAGAGTCTGGGTAGACGGCGTTCGCCATCTCCGAGAACTGTGTTATGATTTGCCATGACA
CGACCACGATCTTGAGGGATTGAAAAGGAATGATAGCCTTCAGGCGACGGTACCCAGCAC
CGCAGCGGCCACGATTAGTCGGGGATGCCGGCGCCACCACGGCCGTCAGGTCGAGAATAA
TTGCCACCACCACAACCACGGCGACGAGTATAAGTGCAATCGCTGTGGCCACCAGGCTTC
CCCCATCCGAGCAGCTGTTGCAGCTGAACGAAAGCCCTGGACCGTAGCCCGCCTCGCACA
CAGAACAATAGGGGCCCTCGTAGCCCGCAGAGCAGTAGCCGGTCACGATCGCACCTCCCT
GGCACGCTTCCGTGTTGAAACACGAGAGAATGCTCTTGCTGGTGTCGGTCACCCGCCAGT
ACCCGGGCTCCAGCTCGAGTGTTTCCAACGTCCCTAATACTTCGAGGCTCGTCGTATGAT
CAGGGGTCGCAGCACAAGCGGGCTCCCGAATATCGCCCAGCATCGAGCAATTCGTGCAAC
TGTACCATGAAGGGCACCCCTCACAGTCGATCATGTACCTCTGATTTTGCTCGGCAGACA
CATTGGCACTGGCGACAGCGTCATCGCTCAAAATGGGATCGGCGTAATCGATGAACTGTT
CATCGTCGCAGGCGAGGCTGTTGGATGCAAACTCGAGATCCATCGGACTCTGATCGATGA
CGGAGCCGATGATGAAGACGGCTGGGCCGGAAGGGGCGCTGTTCGCGTCGAACGTGCAGT
TGTCGAGGCTCGTCAACACTCCCGATACCGACAAGGCACCGGCGGACCTCCCTGCCGTGT
TGCCCTCGAACGCGGAGTCGGATACGGACACGGAGCCTGACGCTATGTGCAGAGCGCCAC
CATCCTCCTCGGCGGCGTTGGAGACGAAGCGGCACTCAGATATAGTGGCAGAGTCGAGGT
TGAAACCCCCCTCGAACGAGCTAGAACCCCCAGACGAAGACTCCACCACGACAGCCCCCC
CGACCCGTGCGAAGTTGCCACGGAACTCTACACCACTCCTCATATTTAATGAGGAAACGA
CTGCCACATGAACCGCCCCGCCGGAATTTCCAGCACTGTTGCCGACAAACTGCAAACGCC
CGGATCCCCCCGAAAAAAACATCAGGTTCACGGTCGAGGCGTAGATCGCGCCCCCGGAAT
CGCCGGCGCTGTTTTTGACAAATGATACAGCAGCTCCATTGTTAAAATGTAACCCTAGGC
TGCCCCACATAGCTATTCCGCCCCCGCTGGTGTCGCATTTGTTGGAGGTGAACCTGACTA
TCGCGCTGTCCTCAAAAGTTAGAAAGCCGGCCGATGCCATTACGATGGCGCCTCCCTCCT
GCTCGGCGGAATTTTCGGTGAAGTTGACCTCGCCGGTGATTCTCACGTCTCCCCCCCCAA
TATAGAATGCTCCAGAAGCGCTGGCGGTGTTGTTGAAGAAGTTCACCCGGCCGCCCAGGT
TCCCATGGGTGACACGTTCCTCGCCGCTGCATGAGATGGCCCCGCCGGAAACTGCCTGGT
TGTCGGTAAATTCGACCTCACCCGTCACGTTTACAAAAGAGTTGATCCACCAATGTAACG
CGCCGCCGATGCCCGCCGCATTTCCGTGGAACGTTGCCTTCCCCGGAATTGTCAGGTTGG
AGGCCAGGTTAATATCTATGGCTCCACCGCTGCCCCCATCCCAAAAGCGTGAGCCCTCGT
TATTGATAAAGTTCGCCTCGCCATGGACGGTGATGGTCGAATTCCTAATCGCGAAAATTG
CACCTCCATCAGAATCGGCGTCGTTGTTAGCGAACGAGGTCACGCCGAAAATTACGAGGT
GTGACTGCCAGAGGCGCACGGCACCGCCGGTATCGGCTGAGTTGCCGGCGGCCACGCAGT
CCGTCATCGTCACCACCGAGTCTGCGGCAGATATCGCGCCTCCGCCAGGATTGGCGTCTA
TATTGGCTCCAGATGTAGTTTCGGACGGGAAGTAACCGTCTTCGGGCTGGGCAAAGCCGC
CCGTCATCGTCACGCCTTCCAGGTTCAGCTCGGCGTCGGAGACGGAGAAGAGCTGGGTTA
CAAGAGCCCCGTCGATAACATTTTCACTAGACGCGGAGGACCCCGTGGCGCCACCGCCAC
CGTAAACGCTGACGACCGTTCCGCCCGAGATGTTAAACACGCTAGGAAGGGTGATGTTCC
CAACCCATTCCACGCTGAAGACGCCACCCGTGCAGCTGACGGTCTGGACGGCGGTGCTGG
CTGCCTCTGCACTATCCACTGTTATGCTAACGACGGTCGAGGGGGAGGCGCAGGGCGTGG
ACTCGGACCCGGACAGGAAACAGCTAACAACGCCTCCGAGCAAGACACGGCGGGCGGCCG
CGCGCGAAGAAAGCCAGTTTAACATCGCCACCCCTTTCGTCTCCTCGGAGGTCGTATAAT
AGCTGCGAAGGCCGCCTCTGGAAGGAGGTGTGCTGCTGCTTGCTGTGGCTGCTGCTTCTG
GCTCTATATAGAGGGCTGATTATGTTTCTTCGCCTTGTGGGTGGGAGGAGGGTGCCAAAT
GGAAAGGGCCCCCCACGTGCGCGGCCAAGGTATACCGCGAGCGGGATCATGCA
>NODE_269_length_6589_cov_97.959484_g161_i0
CAGATCCGGGGTCACAAAGTAGGCTCTTCTCCCTCCTCCCCCACTACGGTTCTTGCCTTG
CATTTTTATCGCGAGAAGATTTCAGCACTTTCTTCCCTCGTCAACTTTCGTCGAATTGTG
CTTACCCACGCTATAATATGCGCTCTCGACAGTTGGTGTCATTTGAGAATAAAAATCTCC
ATACGAGGAGACTCGAACCCCCGACCTCCAACGCTAACAGGCTTCGTGGCTACCTGTTAG
ACCACCGGGGCGACCGGCTACCATACGCAGCCATGAAGGATCAAAAGCCTTGGCATGCAA
GAAGCAAAAATTCTGTCGTCCTGCAATCAACCGTGGAGTGGATCCTAGCGATACGGCACC
ACAACGCGCAGCACCCGCGGCCTGACACTACCATCACCGGCAAGGGTCAAAACGCGTGGC
AGACACACAAAAAAAAAATGCTATCAGTACCAGGTATATATATATATACCACGGCCAGTA
AGAGGGTGGTACCCAACGCAATCAGCCGTGGAGTGGACTCCAGCAATATTTAAAGGAAAA
AAACAAAAAACCCTCATCTGTGAGATATACACTCATTTTTGCAAGCTTTTTGTGTTACTT
CGATCGTGCATATGTACTACGGGGTGTGTACGAACGTAGTTTTAACATATGGTGTACAAA
ATCTGACAAGTTTTCGTACAAAACGGACTCGCTACCTATGATTGTTGTCGCAATAGCCAT
CGCAGTATCACACCTAGCTTGCAAAAATGAGCTTCGAGGGAAGTTTCGATCTTACAGCTT
TCGCTGTTTTTTTTTCAAATCACCAAAGGCTGCCACTGCTGTACTACGGTAAACTCCCGG
AGGGTTCAGCAGCATAACGCGCAGCAGCCGCGGTCTAACGCCCGAACGTGCGCGACGCGA
CTCAAGCACTACAGCAGTATAGCAGTCAGCGGCAAATATGTCAGAAGGCCACGGATTGAC
CCCTTGACTAACCGCTCACCTACACTAGGTAAAACCAGTCCATTAACCCTGTTACTTCTG
CACTGCTGTACCGGAACATATGTCGTCTAATTCCAAGTAATTTCCCCCCGAAATGGGAGA
GCAGTGCTAAGAGGGGTTAAGGACAAAATAGGTCTTGACGCGCACTAAAAAAAAACAGTT
TATTGTTGCAACACATTTAGGCAGTAGCAGTGCCATTCGGGAAAAGCATAGATGGAAGCC
CCGGCTATCAAGTCTCGGTGTGCCCCTCCTGGTAGCCCATGGTCGGTGCGGAAAATTCCC
CCTGGTTAATCGAAGCGGTCTCCGCGTCCGACACTGCCAGCCAGCCACCGCGACGCAATC
CACCAAGGCCGCGGGTCTTGGCAGCTTTGACGGCGGCGAAGGCCATCACTGAAGCCACCG
CAGCGAGAAGGACGGCCCCCATCTTGGCCAAGCTGGAGTGCCCGCCGTTGTCGCTCTCGG
AGAAGATGCCTGGGGGCATGCCCTTCACGGGGTATCGCCCGTTGAACCTGTTGCAGGCAT
CGATGATATCCTCGTTCTGCTCTAGCTCGTCGACGTGGTAAGGAAAGTAGCCCTGCTCCG
TAGCCTTGAGATAGTCCCATCGTACCTCCAGCTCGGTCTTGAAGTTCCAGAAGAACCAGC
CGTGACCAGATTCGAAGGCGTGCAGCTTCGCATAAGCCAGGCTCGTCATGAAGTCGTCCT
CGGCGTGCCACTGGGCGTCGATAGGGCACTTGCCGAAGCTCGGCGTGCTCGAACCCGTGC
CAAAAGGACCCAGGGGAGGGCTGTTTGGGTTCACCGGAGCTCCGGGCTGCTCTCCGCCCA
TGTAGGGCAGGGGGCATCGGACATACTCGCACTGCACCTGGAACGGGCAGCGAATATCAC
GGCAGCATTTATTTGCAGCGCTCGCGTCAACAAATTGAAGCACAGATGGTCCAGTAGTAG
AGCTTGCTGCTGTGTACTGCCACTGAAAATCCATGCATGAGTATATATATATATATATCA
CTATTTCACACTTCGGAAAACGTAACACTCGGATAACACTTATCTACGTTATGGGGCCTA
ACACAGGGACTTGGCAACGTACTAACATAGTGTTAACACTGGAGGGGCAATCACAGTAAC
GCGGTAACACAGTGTTAACACTGGAGGGGCAATCACGGTAACGCGGTAACACAGTGTTAA
CTGGAAACCCACGAACGTGCACACGCCTTAACGTTAGGTTACACCGTGATCCGTCCTTCA
ACTAACACTTTAACATAGTGTTAGGCTCTGACCCAACACGTACGTTATCACTCTAACATT
CCCAAATCGATATCTACAGATTTACTAACACGATAACATAATGTTACTGTCCACGGAGCG
TTAGACATTACACACTAACATTGTGTTACCCTTCGAATGAGTGTTAACATTGTGTTACAA
ATAACACACTAACATAACACTAACATAGTGTCCAGCACTACTAACACTACGTTATTCGGA
CCCCCAGTCTGATTGCCTTAAGGTCGGATAACGTAACATTTAACATACGTTAGATACGTT
ACAGTCTTAGCCGGCCGATACGTAACACTATGTTAGGATGTTAGCCTAAATGCTGAGGTC
TGCCTAACATTACGTTACGGTGTTACTGTCAGTAAAGATCTGATTTTAACATTATGTTAC
TGTGTCACCATAATAATCAATCCGGGCGTAACATTATGTTACTGAGTTACCGTGGGGGCC
GGAGTCAATCTAACGTAATGTTACTACGTTACCCTTTGGGTCTTCCCACGCTCTAACATG
TGTTACCTGTGTTAGGGGTAAAGCGGCGTCGCGGAGTAACATAATGTAGCCGTGTTATCC
AATTTTGCTGACATCCCAGTAACACAGTAGTTACTACTGTAGTAATTTACTCGTAGTGGA
TATGAGGCGCGACCTCAGTACCTGCAGTAGTCAAATCTGCAATGCATCACGCTGGGGGAA
TACTGATTGTGCTGAAGCAACGCGAATGAACATCTACGTATACGTGCCGTTTGAGTTATT
TATTTTTATTTCAAGAAAAACATATCGTCAGCATCCAGCAGCAGCAGAACAGCAGCATCA
GCAGCATCAGTATAGGTCGATTTACGCTCGGCTTATCGGTCTAACCCTTGAACCCTCTGT
ACAAGTATTTAATTTATTGTGTCTCTCCTGGTTCCCCAAAGCGGTATTGATATTCGGCAT
AATTTGAAGACGAAAACTCTGCACCTGTGATTCGTACCTGTCCACAACAACAGATGTTTT
CGTAACATAGGTGTCACCACTCCTACTGCTGTAAGATATTTACAGCAGCAGAGCTTCTTC
GTCCCCTCATCAGTAGGAGGGTGGGCCTGGCAATACGTCGCTCGATACGGATTGCTGCTG
CCGCTGCTACGGTAACATAAAATAATTTCAATGTTTTATTGGCTATATACATACTTACGT
TAACCCTCTAACCTGTGTTAGGATACCCACAAGTAATTCCGCTAACACACCAACATACAG
TACGCGACAGCACTTAACAACTCGGCAGTTAATAACTTAAGGCTGGATTTTCAGACGAAA
ATAAGAACATGACATCTTTTGTATTGAAAATAGTGTAAGACACACCCTGCCTTACATAAG
AATTCCAGCCTGGTCAGAATTAAGAGATTCTTAACTGGTGTCGCGTACTATTGTAGTGTT
ATGTACCAGTAAGCGTTTAATTGTCCATGTACGTTATCAGTCTGAAGTGTGCCAAGGTAG
CAAGTAAGAACAAGGAAATGCTAACATAAGATTGCTCGCTACGGGCTGGTGTCGCTAACA
CGGTAACACAATGTTAACGTAATATTGGTAATTCCGATAACACACTAACATAACGTTACT
CGCTTCGGGCTGATATCGATAACACGGTAACATAATGTTAACGCGTCATTGACCATGTAC
GTTATCCGTATAACGTGTTACGATGGCAACTAGGAATTTCGGTAACACACTAACATAGTG
TTACTCGCTATGGGCTGCCTACCTTAACACCGTAACACTTATACTGCGGTCGTCACGGGA
TCAACGCAACACTCTAACATAATGTTACGCGATCGCCCGCCAATATCGTAACGCACTAAC
ACTATGTTATCACAAAATCCGGAATTTAGATAACGTAGTAACGTAATGTTACGATTTTTT
CCCGCTGGCGCGTAACATCAGCATAAAACGTTAAATGTTACGTTATCCGAGGTGTGCACT
ATTTACCGACACGTACGGACCGTTTGTGTTTTAATGTGATTATTAAAATGTTTATTGTTA
TTGCACGGCCAAGGAAACGGGTTGGCGTGCTTATATTCCACAAGTGTATGTACTCGTAAC
CATTTATGGGTTTTGATGTCTGATTTCGAGTATTTCGGTTTGTCACAAAAATCCGGATAT
TTTTTGGCCTAAATCGAATCTAATTTCTCCAAATTTCCAGCCGACCCTTGGATAAATAAT
AAAAAATGTATCCATTTCGTCTCCCCGAATTCAGAAAATAAATAATTAACTCTAATTAAT
TTTAGTATTGAATACCAGCATGAAATATCGAAATATCGAGAGATGGGCTTCCGAAGACAG
AGCATCGCAAGAACCGTATCATATCATATCGTATCATATCATATCGTATAATATCATATG
TGTTTCTTCCCTGAAGCTTACTCCAGAAATCTACGAGACCATCAGAAAACATGCAACGAA
CACAAACGAGGAACGAGGTCACAGCCCCGCCTAGAAGTACAGGCAGCAGCAGACGTTCCT
GCGGCAGGTTCGCCGTGTACTGCTGTAGCTGTTAGTGGTTGCTTCATCGGAGGCTTGCAT
CCGTCATCAGCAATCACCACCACACCTCTCTCTCTTTCAGTAGTGGACAAACACTGTTAG
TGGATCTTCCTAAGGTAGCTAATTAGGCACTCTGATTGGCCAAGCAAGCACTGACCACTG
GCATAGGGTTCGGGTTAGGGTTAGGGTTCGATCTGAGGGTCAACATACTACTACCAAGAC
AAAAACCCCATTTTAAAGATCCACTATCACCCTTTGTCCACCCCTCCTCTCTTTTCTGCG
CTGCTGCCTGCAGCTGTGCTTGCATAATGTACGTGCGACCTGTCGTGCGCCTGGCGCGAG
CCGCGACAAATAATACTGTACCGGTATTGGGGCAAATCGTTTTTGGTAATTTAGTCAAAT
AGTCACCACGTCCGATTTTGGATGTGAAGGCCTGAGTTCGATCCTCACAGCGATGCATGT
TTTATTTTTCCAACTTTCTTTGTATTGTACGTATGTATATAATATAACCCAGACCCCACA
TATATAAGACAGACAGCAAACAAAAACCAAGGGGATTTCTGAGGCTGGTGTGGTCGAGAG
TTTCAGCCCCTTCTTCGGTGCATCCTTTTCTACTTCTTCTGCAAATATTATCCCACCACT
ACTGCTGTACGAGCACTGCTGTGTCCCATGTGTCACGTGTGCGTGCGTGTGCGGTGTGCC
GTGTGTCATAGACCTTCCTTACCTTGAGCGCCACAACAGTAAAATATTGACAAATATGAT
AAAATGTTTGGCGGGATCATTAACAAATAATCTCTAAGAACGATCGAGTCAATAGTATTG
GTTCCATCATATTTCCGAGTATGTTACATCCCCAAAAATGCAGGTGCAGGTCTACATTTA
TGTACAGTAATACGCAGATATTTCATGACGTCGTATTTATGTACTATTACAGTAATACCA
GTATACAATATGATATGCGTATGATACAATATCGCATGTTGTTGTATTAATAGTAGATTT
TCGATTTGTCCTTGCGCCACTCCCCTAGGCACGTCCCGGAGGGGAACCTTGTAGATCATA
TTATTACGAGTGCTTTGTACCCGTATCATATATACATATGTGTCTCAGCCTGCCCAAGTG
CATATTTTTGGAAAATCCGGTTTTCACCGTGGTCTGCCGTGGTCGGAAGGTGTAAAATTT
GGGTTCCACAATTATGTCACGTCAAGCAAGGCAAACTTACGCTGTCAAGGGTATAGGGCC
GAGTGTTTAACACTAAAACCTAGTATAATGGTGTCAGTCCAGGGGCTGTCTGTCAAATGG
TTCAAGGTGCTGTGTCGTGACATCTTTGTTTCGAGGACGGTGCTGAGGGGGAGAGAGGAG
GGAGCTGAGGAGCAGAGAGGAGGGAAGCGTGAAAGGGAAGGGGCGGAGGGATGGAGAGAG
GGAGGGACGGAAGGCGGGAGAGGGACAGGGCGAGCGAGGGAGGGTGGGAAGGAGGGAGGG
AGGGAGGGAGCGAGAAAGCGAGACTGGGACTGAGGGAAAAGCCTTTGCCACCTGATCACT
CCAAGCACAGAAAATTGCGTGACCCTGCCCAAACATGAAATTCATTAATCCGATTTCACT
TGAAATTAGACACCGGCCTCGGGCTGCTGCTAGACCCGCCTCTCCGCGACTGCTGCTGCT
CGGCTCGCGGATGCTGGCAGCCAACCCTGACTACTTCACACACAGGGCACCCCATCAGGT
ATGGTTTTGAGCATGACGATCGCCTCCTCGAGGGCTATCGACCTGTTGCGTGCGGTACGG
GTTTAGCAGTTTTGAAATAAATTTGGCCGTGGGGTACCCCAGACTGATT
>NODE_270_length_6583_cov_2095.735637_g162_i0
GGGTTGAGGGGGTTGTTGTTTGGGGGGGGGGTGAGATGCGAATGTCTTTTTGTTTGAAGA
AAAAACAAAGCACAAATCTTCGGAACAAGAGGCTTAATCTCAGCAGATCGTAGGACAAAG
CCTACTCTCATGCTTACAATACCCCGTTCCTTATCAAGTCGTCTACAAAGGATTTACCGC
TCCCAACGGTAGAAATTGTGGTTCATCGAGTGAACGAAATTTTATGATGCTGGCCTTTCG
GCTATCGCTATTCGCGTGACATCGGGAGCAAGTGCATCGTCACTTTTCAGCATGGATTCT
GACTTAGAGGCGTTCAGTCATAATCCTACGGATGGTAGCTTCGGGGCACTGCCTGTTCAG
GCAACCCCATAAACCAATTATCCGAACCAACGGTTCCTCTCGTACTAAGTTGGATTACTG
TCGCGACAACGACTCATCAGTAGGGTAAAACTAACCTGTCTCACGACGGTCTAAACCCAG
CTCACGTTCCCTGTTAGTGGGTGAACAATCCTACACTTGGTGACTTCTGCGACACAATGA
TAGGAAGAGCCGACATCGAAGAATCAAAAAGCAACGTCGCTATGAACGCTTGGCTGCCAC
AAGCCAGTTATCCCTGTGGTAACTTTTCTGACACCTCTAGCTTAAAATCCGAAAGAACTA
AAGGATCGATAGGCCATGCTTTCACAGTTTGTATTCGTACTGAAAATCAAAATCAAGTTA
GCTTTTACCCTTTTGTTCTACATGAGATTTCTGTTCTCATTGAGCTAACCTTAGGACACC
TGTGTTATCGTTTAACAGATGTGCCGCCCCAGCCAAACTCCCCACCTGACGTTGTCTCCC
GCGTAGATCGCCCCAATAAAGGGACTTCAGACCAGAATCCACCGCCCGCGAGGGCGATAG
AACTCTACCTCACGGAATAAGTAAAACAACATTACGAGTGGCGGTATTTCATCGTCGGCA
GAGCCTCCCGCCTATTCTACACCTCATAAGTCATTTCACAACGTCGGACTAGAGTCAAGC
TCAACAGGGTCTTCTTTCCCCGCTGATTATTCCAAGCCCGTTCCCTTGGCTGTGGGTTCG
CTAGACAGTAGATAGGGACAGTGGGAATCTCATTAATCCATTCATGCGCGTCACTAGTTA
GATGACGAGGCATTTGGCTACCTTAAGAGAGTCATAGTTACTCCCGCCGTTTACCCGCGC
TTGGTTGAATTCCTTCACTTTGACATTCAGAGCACTGGGCAGAAATCACATTGCGTCAAC
ACCGTCTCCGGCCCTCGCAATGCTTAGTTTTAATTAAACAGTCGGATTCCCCTTGTCCGC
TCCAGTTCTGAGCCGGTTGTTCAACGCACGGGGAAAGGCCAATCGTAAGAGAGGCCGTTC
CAAGGCCGTCGCCGGAGCAGCCGCCGAGGGTCCGCCGCCGTGAGGCAGCAGTCCCAAGGC
AGCCGCAACGAGTCAAGCCAAGGACCCCCGTACCCAACCCTCAGAGCCAATCCTTTTCCC
GAGGTTACGGATCTGCTTTGCCGACTTCCCTTATCTACATTGCTCTATCGACCAGAGGCT
GCGCACCTTGGAGACCTGATGCGGTTATGAGTACGACCGGGGGTGAGAATAAAACACGTT
CATGGGATTTTCAAGGGCCGTCGAGAGCGCACGCGGACGGGGCAAAAAGTGCCCCGCTTT
CCCGCCCAGCCCACCCTATCGCCGGACAAGCCGATTCCAGGGTCGGCCAAAAGGCGTTAA
CGAGAAAAGACAACTCTCGCCGGGACTCTCGCCGACGTCTCCCATTGCGCTTGTGTCGCC
ACTCAAGTATCCACGTCCCGGTGCGGGAATCTTAACCCGCTTCCCTTTCGATAGTGGCGA
CCCGAAGGTCGCGCTTCCGAACGGACTTCTCCTATCTCTTAGGATCGACTAACCCATGTC
CAATTGCTGTTCACATGGAACCTTTCTCCACTTCAGTCTTCAAAGTTCTCATTTGAATAT
TTGCTACTACCACCAAGATCTGCACCGGGGCACGTTTCACTCCGCCTCGCGGCCGAAGAT
GCGCTACGAGCCCCGCGCCCTCCTACTCATTGGGGAAACGCACTCTCCCCAATGGCCTAG
TATAAGCCGCTCGCTTCAGCGCCATCCATTTTCAGGGCTAGTTCATTCGGCAGGTGAGTT
GTTACACACTCCTTAGCGGATTCCGACTTCCATGGCCACCGTCCTGCTGTCTAAATGAAC
CAACACCTTTTGTGGGATCTAGGTGAGCGGGCAGTTTGGCGCTTTAACTAGGCGTTCGGT
TCATCCCGCATCGCCAGTCCAGCTTACCCGGACTGGCCCACTAGCAACCTTCATTCCAAC
ACAGGGTCCAATTAAGCGACCCCGGTCTCTTACCCATTTAAAGTTTGAGAATAGGGCGAG
GAAGTTGCTTCCCCGCAGCCTCTAATCATTCGCTTTACCTGATAAAACTGAACGCAGGTT
GCAGCTATCCTAAGGGAAATTTCGGAGGGAACCAGCTACTAGATGGTTCGATTAGTCTTT
CGCCCCTATACCCAAATCTCACGATCGATTTGCACGTCAGAATCGCTACGAGCCTCCACC
AGAGTTTCCCCTGGCTTCGCCCTATTCAGGCATAGTTCACCATCTTTCGGGTCCCAACAT
GCACGCTCACACTCAAACCTCGCCCCCGGAGGGACATGGTCGGTCGATGGTGCCACCTTG
CGGCTTCCCACCTGCATTCACTTTCACTGCGCACGGGGGTTTGAACACCCCTGTACTCGC
GGGCATGTTAGACTCCTTGGTCCGTGTTTCAAGACGGGGTAAAGAAAACCATTTCGTCAG
AGCCGGCCACAGTCGCGACGACACGCCACGGTCTTCACCCTCCGAGGAGAGGTTACCTTC
CGAGGCGCAGGCTCCCGCAACTATACCCGACCCTGGCCACGGCGAAGACGCGACCCAGAG
CCCCGAGGGGCAGAGGGAAAGCTTCGACGCCAGACACTGGTTTCCTTCGCTTCCCTTTCA
GCAATTTCAGGCACTCTTTAACTCTCTTTTCAAAGTTCTTTGCATCTTTCCCTCACGGTA
CTTGTTCGCTATCGGTCTCCCACCCGTGTTTAGCTTTAGATGGAATTTACCACCCGCTTT
GAGCTGCAATCCCAAGCAACTCGACTCTTAGAAAACGGACCGTACGCACGCGGCGTGGGG
GCAAGAACGGGATTGTCACCCTCCTTGATGCTCTTTTCCAAGAGACTTCGCCCCCGGCCA
CGGCTGGCCGCGCCTCTCCAGACTACAATTCGGCCCGAAGGCAGATTTACAACGTGAGCT
CTTCCCGCTTCACTCGCCGTTACTGGGGGAATCCTGGTTAGTTTCTTTTCCTCCGCTTAG
TTATATGCTTAAATTCAGCGGGTCCTCTTGCTTGATCGGAGGTCCGAACGAAAGTGGTAC
GGTTTCCAACGCCGACCTTTTTTACCGGGTCGGCGTCGGAGCGCCGGAATGAGGCAGGCA
TCCTGCGCACGTTTGGTGAGTCGAGAGTCGCCGCCGAAGCGAGCGCCGTCAACAACTCTG
TGCGGCAGGGCGCGAGAGGCTTCGTTCACGAGATTAGGTGCACTCGGAGCATGGGAACTC
CGGAACACTCAAAGTCCGCCGCCGCGACCCCCTCGTCGTGAGACAGGAGAGAAGAGGGGC
GAGTGGTGTCAACAGACACTCCGACAAGCATGCTCCCAGGAGTATCCCGGAAGCGCAAGA
TGCGTTCAAAGTTTTGATGATTCACTGGATTCTGCAAGTCGCAAGACGTATCGCATTTCG
CTGCGTTCTTCATCGTTGTGGGAGCCAAGACATCCGTCGCTGAAAGTTTTACAACGTTAA
AGGTTGGGGGAGCCGCGGCTAGCGCAGCGCCCCTTTGAGTTCAGATTCAGAGTTTAATGG
GTTGAAATGTGGGGTGCGCTTTGATTCGAGAGCTCTTCTTACAAAAACTCTCGGCGAGGC
GCCCCTCGCCCAACTTCGCATAACGAGTTCTTTCTCGGGGTACAGAGGCCGCCGAAACCG
GCGGCTTCACAGACAATTTATAGAGCGGGGGGGATTGAACGAACCCGCTTTCGGTAATGA
TCCTTCCGCAGGTTCACCTACGGAAACCTTGTTACGACTTCACCTTCCTCTAAATGTTGA
GGTTTAGATAACTTCCCACGGCAGGAGCGCCGTGAAGCACGCGAGCCACAGTCCGGAATC
TTCACCGAAACATTCAATCGGTAGGTGCGACGGGCGGTGTGTACAAAGGGCAGGGACGTA
ATCAATGCGAGCTGATGACTCGCGTTTACTAGGAATTCCTCGTTCAAGATCAATAATTGC
AATGATCTATCCCTATCACGATGCACGTTCAACAGATTACCCGGGCCTCTCGACCCAGGA
AAAAAAAGAACTCGTTGCATGCATCAGTGTAGCGCGCGTGCGGCCCAGGACATCTAAGGG
CATCACAGACCTGTTATTGCCCCCAACTTCCTTCGGTTAGTCACCGAAAGTCCCTCTAAG
AAGCGAGCACCTACACAGAAGCGTAAGCCACACTATTTAGCAGGCGGGGGTCTCGTTCGT
TAACGGAATTAACCAGACAAATCACTCCACCAACTAAGAACGGCCATGCACCACCACCCA
TAGAATCAAGAAAGAGCTCTCAATCTGTCAATCCTCACTATGTCCGGACCTGGTAAGTTT
CCCCGTGTTGGGTCAAATTAAGCCGCAGGCTCCACTCCTGGTGGTGCCCTTCCGTCAATT
TCTTTAAGTTTCAGCCTTGCGACCATACTCCCCCCGGAACCCAAAGACTTTGATTTCTCG
GAAGGTGCTGACGGAGTCCTGTAAATTAACGACCGCCAATCCCTAGTCGGCATAGTTTAT
GGTTAAGACTACGATGGTATCTAATCATCTTCGATCCCCTAACTTTCGTTCTTGATTAAT
GAAAACATCCTTGGTAAATGCTTTCGCAGTAGTTCGTCTTCCATAAATCCAAGAATTTCA
CATCTGACAATTGAATACGAATACCCCCAACCGTTCCTGTTAATCATTACCACAACGTGC
AAACCAACAAAATAGACCGTCGTGGCCCTATCTCATTATTCCATGCTAATGTATCCAACG
GCCTAAGCCTGCTTTGAACACTCTAATTTTTTCACAGTAAACGACGGGCGCGAAGAAGCC
GACAACCTAATGCCAGCGACACGCTACCCGAGAATGGAGCGGCCGAAAAACCGGACAAAC
GGCCCTAATGAAAGAGCCCCGCCGGACGGCCGCGCCACAAATCCAACTACGAGCTTTTTA
ACTGCAGCAACTTTAATATACGCTATTGGAGCTGGAATTACCGCGGCTGCTGGCACCAGA
CTTGCCCTCCAATTGATCCTCGATGATGGATTTAAATTGCTCTCATTCCAATTGCCAGAC
TTGTATAAGCCCGGCATTGTTATTTATTGTCACTACCTCCCTGTGTCAGGATTGGGTAAT
TTACGCGCCTGCTGCCTTCCTTGGATGTGGTAGCCGTTTCTCAGGCTCCCTCTCCGGAAT
CGAACCCCAATTCCCCGTTACCCGTTAAAGCCATGGTAGGCCAATACCCTACCATCCAAA
GCTGATAGGGCAGAAACTTGAATGAAACGTCGCCGCCGAAGCGTGCGATCCGCAAGTGAT
TATGATTCACCACAAAACCGTCCGAAGACGCATTGGTTTCGGTCTAATCAATGCAGCCCG
TCCGCCGAAGCAGTTGGGCCTTCATGCATGTATTAGCTCTAGAATTACTACGGTTATCCA
TGTAGTAAGGGACTTTCAAATAAACTATGACTGATATAATGAGCCATTCGCAGTTTCACA
GTATAAAGCGCTTATACTTAGACATGCATGGCTTAATCTTTGAGACAAGCGTATGACTAC
TGGCAGAATCAACCAGATTGCCAACTTGATTTCGCCCTGGCAGCACATGAAATTCATCAG
TAGCCACGGGGACGCAGGGGACGCGGCGCCGAAGCACCGCGCACCGAGGAGTCATGTTTT
ATATTTCTCGACTCAAACCAATCGATGCATGCCGAGACATGACACCGAAAAGGAAGACTG
CGGAACGAACCCAGACAGCTTTAGCAGCCGTCGAACTCGCACGCAGCCATGGAATTCCCT
TTGCTTACCCACGAGCCCTCAGTAACACGTTCAGATAGATTCACAAGGCGTACGCGTCCG
ACTAATCAGATTCTCGGCGTGCAATTCCAAATCTTACGTGCCAAAAAGGGCCCACGGTTG
GACCTCTGCGTTCGCCTTCCGTCGGGACGGCGAGCGAACGTAGTACGGACCAGGTGGTTT
GCGCGTTTTAATAGCGATGTCGGAAGCCGACAACCTACGCAAACCTCACCGAAATACCAG
CGGATACGAAAGGAACAAGCCTTTCAAATCCTTTTTTGCTCCCTCTTCGCGATTTCCCGC
ACTAATACGCAGGATCACTTGGGGCGCTCGCGACCGTCGGACATAGAAACTACATCAAAC
GCCGGATCTTCATAGGTTTCAAGACGATGGCATCCAGTAGTGAGGGAGTAGCAACCTTAT
TTGCATATGGCTTCCACTTCCTCTTGGTGCTTTCCATTTCTTT
>NODE_271_length_6583_cov_1165.230722_g163_i0
AAAACCTCAAGCAAATTCAAAGTACCGAATACCAGAAATTCAAGCACATTCATTCAAATT
CGAATACCAAAATCTAAACCATACTGGCTCAAACTTCAACAATCTTCCAAGACACTCAGC
TGCCGAAACTAGGGCATAAGGCCTCGATAATCAGACGGCCATCAGCTCGGTGTTAATAGG
TCGATACAAGTTTATCCAGTAGTACGAACTTCAGATACCAAAATCTAAACCATACTGGCT
CAAACTTCAACAATCTACCAAGACACTCAGCTGCCGAAACTAGGGCATAAGGCCTCGATA
ATCAGACGGCCATCAGCTCGGTGTCAGTAGGTAGATACAAGTTTATCCAGTAGTACTAAC
TTCAGCATCACTGCACGTTGCAAGAATCTCAAAACCTGAAAAATCCTCAATACAAATCTC
AATACCGTACAATGTATTCTCGGAACTACCAGACCAGCCGTTATCATCATTGAATATCTC
CCTGACAATCAACAATACAGCTGCCGATCACGGTTCGTCCAAAAACAGTATATCCGCACA
GCAGTATCCACTATTTTAATCAGTAAACAGGCAGAATTTTCAATGCCCGAAAACCATCAA
TCAAAAACCACAACCCAACCTAAACCCCACCAGCCCAATCAGAAACTCAATCAAAATCCT
CCATTCTCGAATCCTCGTTCAATCAGTCAACCAGTCAATCAATGTATTTTCCGAACTATC
AGAAAAGCCGCCCAGACCAGACAGCCAGAGACGGTATCTTCATTGAGATCGACTCTAAAA
CTAAAATAATAAATCTCAAATCCTCATTCAGTCGGTCAACCAGTCAATCAATGTATTTTC
CGAACTATCAGAAAAGCCGCCCAGTCTAGACAGCCAGACCAGACAGTGTCTTCATTGAAA
TCGACTCTAGAACTCAAATAATAAATCTCAAATCCTCATTTCGCGAATGCCGTTATCAGA
CAGGTGCAAGTGCATATTTCACATCGCCAACAAAGAGCACAGTAACTGCTATGATTACGT
GGTTAAAGCACCTACCCCGCTTACACTCCTCCTGCTTTAAGTACCTAGCATGCGTGCCTA
CATAAATAAATGATCAGAACCATCTCGTACCTATAACTGATTCGCTACGGAGGCAAGGAG
GGAGGGCGGAAGAGCACACATACAGCAGTCAATCTGAATCGCCCAAAAAACATTTTCACT
CTGTAGCAATACTCCTTTCCATCGCATATTCATATCATATCACAACGCCCCAGAATATTC
CAACACCGTACCAACCATGAGTAGTGTGTTGATACAACCACGGGCGCATGACGGGCCCTT
GCACAGGCGGGCAGGGTCAAGGTGCTGGAGCGCTCCTCATGTAGACATAAACCACGTAGT
TAAGTATATATATATATAGTATCGGACGTAGAAGTCAAGTCGTCGAGCAAGTACGGGACC
ACACAAGGGGAAGAAGTCTGGCCCCTATTTCCACCGCAATAAAGCCTCATCACGTAGATG
AACTCCCAAATACCTGTAACCGCCATCGTACCTGCTGTATCGAGTACAAGCACAATCAAT
ACAGAGCCTAGCTACCCCAAACTGGCATCGCGATCGTATCTTGTACAAGCGCAATCAACA
TCCCCCCTGCTCTGTACGATACGGCGCAATACCATATTGTTTCTTCACTCAGACAAGCAA
TCAATACCCTCCCTGCGTAGTGAACGGGAGATAAAGTATTGCAATACCGTTATGACTCAA
GACCATCCCGAAAGCGTGAAACCGAATTCCAAATTCAACAACCAAATTCCGAATAATAAA
ACGCTAGAATGTCGAAGAATCAATATACCACCCTTAGTGCCAAAACCACTAGCAGCATAC
ATATTTTATGGTATTGCTGGAATGATGTGGAAATGCCGGAAAATATACATGGTAACAGGT
GTAGGGATCGTATTGGTAGTACTTGGAATGCGAATCTTAGACGGAAACCAGGAGTTTCCA
AGGCGAGGCAATTCGAGCCTACAGCCTTGCCGTCTTTCATCTTGGGAAAAGGAATAACGC
TGCTCTTTTTCTATCTCTAAGCAAACAACACACATGAGTACCAACGAGTACCTGTTGAAT
AGGCAAACCTGGCAAATGATACTCTGGTGTCCCATGCCCTTAACCTTGCACACAGCAAAA
AAACTTGACTGGTTGTAACTCCAACCTCTTCCCGGTAATCAACACGACACAGTCGTGGCT
AGGGCACTGCCCGGTAATCTAACGACCATTGGCATCGTGAAACAGGGTCGAAACAAGTAT
ACCGCATAGTTTTAGTAGCTTAGTACCGTTTGAATCTCAATCTCCGCCAAACCCAAAAAA
TCCCAAAATAAACAAGGTGCTGTACCACAGTAGGCCTTCCATATATTGTGAATCCCCAAC
CCGAAAACCCTAAAAAAACTCAACAAGTTATACAAAAAAAATGTCCTCGCATCTAGAACA
CCCATCAGACCTACTGTACTCTGAAACTAATATAGAAGTATATATATATCCCCATTAAAT
ATCCATCATGAAGTCCCGTAGCAGCAAAAAGCCGCATTGGCAAGCGGCATTGCCAGGAAG
TCTGCATGTTGCTCCTTTGACTACTCATGGGTGATGATAAACTCCCCCCGGAACACAAAC
TCCCTCAAAAAGTGGTGTCGCACGTCGAGGTGCTTCGAATTCGACCTACACACTGGATTT
TGTGCCAGGTGCCTTGCCCCCTCGTTATCCTCGCAAACCGTGATGCACGTCGCACCAAAG
CTCGGAAAAATGAACCTTCACACGTGTCGCATAAACATAGCCCCCTTTAAGTTGTCTGCC
AGCGCTACGTACTCGGCTTCAGTAGTAGAAAGCTTAGCACACTTCTGCATCTTCGAAGAC
CAGTGCACGCATGCGCCTGCGCACATCACACACCCACCGGAAACTGATCTCGTGTCAGCG
GCCTTGCTAGTACAGTTTGCATCCGCGTACGCTACCAGCCCAAGTCCACTACCTCTCTGA
AAAGCAATACCAAAGTCACTCGTAGAAAAAACATACTCCAAAACCTATCGCAGACTTCTT
AACAGTGATCCCCAGGGCCTTCCCCTCGCCAGGTACTGTTTTTTTTTAGTCCATCCCATT
TATTTTCTTCGCCCTTCTTTTCTCTCTCCCACTTAGTCGTAACTCAGATCTAGGGTCACT
AAGTAGGCTCTTCTCCCCCCTCCCCACTACTAGGTACGTGCCTTGCATTTTTACCACGAC
AAGATTTAAGCACTTTCTTCCCTCGTCGACTCTCGTCGAATGGTACCTACCCACGCTATA
ATAGGCGCTCTCGACAGTTGGTGTCATTTGAGAATAAAAATCTCCATACGGAGACTCGAC
CCCTGACCTCAACCTTAGCAATCTTCGTGGTCAACTGCTAGACCACCGGGGCGACCGGCC
AAGTACTAGTATCCCACGTCCTGTACTAGTATCCAGGAGCACACCTGATAACTATCCATC
GCCCCGGTGGCCTATTATAGTGGTTTAACCTCGAACACTAGCGTCTTTTACTACCGTATG
AGGGCCGGGGTTCGAACCCGGCGATTCCCCCAAAAACAAAATCGTGTGCCTTTTTCTCAT
AGCGGAAAGCGCGAGAGCATGAGTGAGCAAAATTCGATGAAAATCGACCAGCAGTGGGAA
TGCTGAACCTTCTGGGTGATAAAAGTGAAGGCAGGTACCGGGGGGGAGACGGGGAAGAAA
CCAGTGAACGCCGCTTGTCCAGAGAGCTCGAAAGTAAAAGCGATGGAAAAATAAAAAATA
ATAATACGAAGTACGTAAATAAAAAATAAAAATGTCTCTAGCGCGCAAATATCAAGTATG
AAATCTGCGAGAATCGAACTCGCGACCGTTCCTTTGGTGCATACATAGCACCGCCCACTA
GCCTACAAAGTCACGCTTGTGCACCTACCCGGTCAGCCGCAGCGGTCGTTGGGTTGAACC
AAATGTTGTGTGCACGATCCAATGGCCGGATCCCGAGCTCTGGAACCGAGTTTGCCTGTG
TAACCCCTGCACAAGTTTATGATAGCGCTCTACAACCAGTAGGCAAAACGTTGGGAAACT
TCTCACCCCAGAGGGTACGCTCTAAACACCTCTCCTCAACAAAAACATAGAAACACCTTA
ACAAAAACAAATTGTGTGGAGATAGGCAAACCTGACTCCGATATCCCGCCGTGGGTACAT
TGCCATGGGCTGTGGGCACTCGTACGTCACCCCTCTTTGTGTGCGTGCTCAAAATGCTCT
GGAAACGCTCCGTGGCGATATCGGAGCCTCACGAAAACACTCAATCCGAATCACGACTGG
CAGTCTACAACTAAACACCACGCCCCCCGCTGTTCAGTCGGCAAGATAGGTCTTCCTAGA
GCTCTATTAATAGTGCCCTTCCCACGGGGAAACTTTCCACGACGTCAGACCCATCGTCTA
TTTATCCGGACAGTCCAGTGCATGTATGACCCTTTGTACCCCCAGACGGGTTTCTCGCTA
CCTTACACGCGTTGCCGTAACCCGCGATCATCGGCTGTCCGCACGAAATAACGGCTCAGT
TGATCGACTTGTTTGCGGACTCAACCAACCGCATCTGGACCAGTTGCTTCGCGGCCCTGT
CGTTGAGGGCAATAGAAGCCGCCCGGTCACCGATCATCATGGCCATCGCCTGTGTCGGGG
TCGACGAGACGCGCGGGGCAACCGATGCGTCTGCCACCCTCAACCCGGAAACGCCGTGTA
CCCTGAGACTGTCGGCCGAGACGACGGAGTCTTCCGCTCCTTTACCCATCCGGCAGGTTC
CGACTGGGTGGTAGAATGGCATGCAATTTTCTCGGGCGAACCTCAAAAAGCTCTCGTCAT
CGTTGCCGTAGTTGTACCTTTTCCCGGGTTGCAACTCGTCGCCAAACACGGCCTTGCCCG
TGGGAGTCTCTCTCTTTGCCTGGCGTAAAGTGCGCCAGACCGCGCAGGCCGCTTGCTGAT
CCTGCGGGTGTGACAAGTAGGCCGGGTCGATCACAGGCGGAGCCGCAGCGTCCGCAGACG
ACAGGCGAACCGTGCCCCTACTCTGGACCGTTGTGACACACAAGAGCACCCCACGAGTGT
TGCGGAGAATGCGGGTGAATGGGGGAAACCATGTGGCGACCCGGCACAAGGTCATCACAA
CGGTGCGGAGGACGGCCCATAAGAGTCCTTGCTGAGTAAGCAGCAGGCCCACCCCTAAAT
GCAAGGTTCGAGCAAGGCCGCCCCCGTCCACGTATAACATGCCTACCACCGCTGATGGGT
GTGGATTCGTCGTAGATTCCGTGCTGACATTGTCACCGTCCCCTCCACCGTCCGCTCTAG
AGCTGGAATGTCCTGAGCCAGGCGATGGCGCCGGTAGCTCACGAGAAAAATACACCTGGC
CGTGAATACCATCCTCGACATAGTCGGCCTCTCCCATGGGCACCTTGCTGAAGTTTATGC
TGGGCATGATGAAGTGGTCGTGGAGGTGTTCGCCAACGTGAGGCATATCGAGCACTACAG
GCACCCCCTTTTCCTCGAGATGTTTCCTAGGCCCGATGCCGGAGAGCATGAGAAGCTTGG
GGGATCTGAAGACCCCGCAGCAGAGGACAATCTCGGCCGTGTCCTTCGCCAATCGTAGCT
GGCGCACCCGCGTGCCAGTGCCCCTCCAACTCGGCGAGGACTCCACAACCTCGATCCCGA
CCGCGCGCCCGCCTTCGATAATGATGCGGGATACCGTCGCGTCGTCCTTGATGCGCAAGT
TAGGCATAGCCGTAACGGGTTTGACGAACGCCGACCACGCCGACTGTCTCTCACCACCCT
TCGTCGTCGTGCGCTTCATCGCACAGCCTCCGAGGCCTTCCCTTGTCCAGGTCGGCTCGT
CGCTCTCGCTGCTCTCTGCTGGGGGAGGACGCTCGAAGCCTATCTCTTCGAGCATGCGAT
CGCACGACGGTGCCACAGTGCCGGTTGCAGGAAGTTCTTCAAGGGTCAGCTCGGACTCGA
TGGACTTGAAGCTCGCCTCAATTTCCCCGAGCTTCCAGGGCCAGTTTTCTTCGTAGTCCT
TCTTGCTGCCTCGGCAGTACAGACCCGCGTTTACGTTGCTTGTTCCGCCACCTCCGCGAC
CGCGAAAAGCGTGCAAGCGGCGATTGTCCAGGCCAGCCTGAGGCTCAGTGAAGAACACCT
CAAAGAGAGCATCTCCGCTGAAAGCTGCCTTCATCCACTGCGATGGCCTGCGCACCAGTT
TGCTGAGCCTTGCGTCGTCGGCCGGCCCCTTCTCGACGAGTAAGACCTTGAGGCCCTGGC
GCACGAGCCGAGAGGCCAGGACGCAGCCGCTTGAGCCTGCACCCACGATGAGGAAGTCGC
AGTCTACGACAGCAGTAGTGTCCTCCATCTCGTTCTGATCAGCCATGTTTACCGTGCGTG
CTACATGTGTATATGCGCCGCAACTGCCGCATAGTAGGACAGACGGCCTATTGAAGTGTT
GATCTACACACGTACGGACGTCGCAACCATGTAGATACCGCAGAGCAGGGCGAGGGCCAC
TACGAGGTACTCGTGCGTGTGGTACGCCAGAAGAAGGTACCAC
>NODE_272_length_6583_cov_220.255760_g164_i0
GGACGTTAAAAGTGCCTTGGTATTGGCCCTACGCAGTCAGATAATCGAATATTTGCGCGA
TTTAATTTCACAGACATGCCTTGAAGTACCTGGAACTGGCTCGTCCAGAAAAAAATGTGG
AAAAGGTTATTTCCTACGGAAGCGCCTGCCTGTTTCTGGCCTTTTTTAACACCCGTGGTC
GGTCGGGACACATTTTGGGCGCTAGCGCCAGTCCTAGCCCCAGTGCTGTGCGTCCATGCC
CGTCACCCAACCCGTTCACTGCTGAGGAAATATTTCCATTCAAGGCGGTGCTGCTCAAGC
TCTTCCGTAGAGCCCACTCCAGGCAGCAGGTACAGCAGGTGTATTATCACCAAGCTAATC
TTACGCCAACAGTTGTCGTGTGTGGCAAATGACCAGCGTTCAGAAACTACAAGACATTAC
TCGACACTTCGCCAAACGAGACGTGGCGGCCACCATCACAACCACAACCACTCACCCCGC
CCACCCACTCAAAAAAAGCCGATCAAGATTTTACCAAAAATCGCAAAGAACGGTAATAAC
CTGCCGCCATGATTTTCCTTTGGTTCCATATCTGGTTGCCTGCTATAAAACTGCTACAAA
ATAGATAACTCGCAAAGGAAAAAAAAAACGACGTTTCTATCCTTCTACCGTTACATGCCG
GAAACGTTTTTTGGGACCCCGAGACAGCGGCCAACACAATGGTATGTTACCAAGTACTGG
CATGTCTTAAGATAACCGTTTACGACAATTGTGAGCGCACACTAGCAGTAGAGTAAAGAG
CAAGTGTCATGCAGCGCCCATGTCGTACAGTTTGTTGCAATGCTAATGTTGTACTGCTGT
AGTTCGGTTATGCTAGTCACTAGTCAACATATATGTATCACCCCCAATGAAGCAGTGACC
GATGCCGTCATCGTCACTTTCCCCCCCCGTAGTGTTCCACACAATGGTTAGGTAGGTTTT
TACATCAATCAATTACTGCCCTGTCATACTCCCCCCGTCTACCCACCAACGTGTGTGTCC
TATCTTTACCCACGACACCAGCTTCTACCCGAAATATACCTATCGTACTTGACAGCAAGT
GGCCGGTGTCGCCCCCCCCCTCCCGACTACGGCCACGCATGACATGAGTACAGCCCTCGT
CCCCCGCCTGCTCATCATGAACGCCTCAGTATGACACGTAAACACACCAGAAAAAACACA
ATAGTGCGAGCATATCAAGGGGAGAACATCAGCAATTCCCCGTCTTACCCTACCCCCCCC
CTTGAAAACAAACCTGGCACACTGCGGGCACCAACTGTCTCTCTCTATATAAACACAATA
AAACATCAATGCCTTTTCTGGCCAAAGGCTGGTGGCGCTACATGCATCTACACCCTGTCA
TACTGTTTGTGCCGCCATTTTGGTAAAACTTTGCCCTTTTTTAGATCTGACATTTCTGTC
ATTTTTTTTCTCAAAGTAGCCGCCAAAAAGTGTGAAAACTTGGTGATAAGACATGAGACA
GTATCGCTGGCAAAAAATGGAGCAATCGGGATCTGGTACTACAGTAGTAGACCTGTGATG
TCATACGTGAATCACGACGTAACTATAGATTTGATATATTGCCACTGTTGCAGCCTACAT
GCAGGGACTTACTTCGTTCACCTTCGTTCACCCATACGCCCGTTTCCAGCAATTATCAAT
TATTCTGCGTGTCGTTGTCACGGCCCCTGGCGCCTTAGACTACCCACAGAGCCTAAAATA
TCTACTGTAGTATTGCACTATATCTCAGCTTGCAAAGAACCACAAAATAAACCAAACAAT
CTTTTGTATGCTCGTACCTCAGCGTGCAAAGAAGCTCCCACAAAAATAACATATCTATGT
ATCCATCCCACTATGCTACAATCAGTATCGTGCCAAAAACGTGCAAATGACCGAAACAAC
GTACGTTAACACTACAGAACTAGCGTACCTCAGCGTCCTGCACGCCAAAAACTGCCCCGG
CAGCACCATCGCCATAATCAATCAGCCGTCAGAATCAAAAACAATCAACCATTCAACCAA
TCAAGCATCGCCGTCATCAATCAGCCGTCAGAGCCAAAAGCAACCAACCAATCAGCAATC
ACCATCATCAATCGGCCGTCAGAGCCAAAATCAACCAACCAATAAGGCATCGCCAGCATC
AACCAGCCATTACAGCCAAAACCAACGAACCAATCAGGCATCGCCATCATCAATCAGCCG
TCAGAGTAAAAACCAACCAACCATTCAACCAATCAAGCATCGCCGTCATCAATCAGCCGT
CAGAGCCAAAAGTAACCAACCAATCAGGAGTTACCATCATCAATCGGCCGTCAGAGCCAA
AACCAACCAACCAAAAAGGCATCGCCAGCATCAACCAGCCGTTACAGCCAAAACCAACCA
ACCAATCAGGCATCGCCATCATCGATCAGCCGTCAGAGTCAAAAACAATCAACCATTCAA
CCAATCAAGCATCGCCATCCTTAACCAGCCGTCAGAGCCAAAAGCAATCAACCAATCAGA
AATCACCATCATCAATCGGCCGGCAGAGCCAAAACCAACCAACCAATAAGGCATCGCCAT
CATCAACCAGCCGTTACAGCCGAAACCAAAGAACCAATCAGGCATCGCCATCGTCAACCA
GCCGTTACAGCCAAAACCAACCAACCAATCAGGCATCGCCACCATCAATCGGCCTTTCAG
AACCAAAAGCAATCAACCAAACAGGCTTCAAGACCGCCGCGGCCGGCACTATTCCATTTA
GACCTCAATCCTCAGGCACGTGCACCACTGTGCGCATTACGGCAGAACCAAAAAAAGCAC
GCGCGAGGTGTCCTGCATGACTGCAGACCGTACGTACTGTAGATAGCCGATACTTTGGCT
GTCGTTTCAATTCGGTACGTGCGCATCGGCAGTTAACACTTTGCCGAGGTCAAGGCGAAA
TATCTCGCTATAACAACATCACGACTGTGAACTGAACGCTACGCTAGAAGTAGAGCACTA
AGCTAGGTATTGGGACACCAAGCATTAGCTGTGTTGTTCAGTTCACTCCAATTCGGCACG
TGCCGGTGGTCAAAACATCGTCGGGATCAAACCTATCGCTGCGGTATTGTTTGGGGTCAT
CATGTCACCATCATCGCGACTCCCCATCAATCTGGCGCATGGCAAGAATCAACCCTCTCC
TACCGTAGGTACGCCTTACACTACCGCAGTACCACAGGTACCTCGTATCACACAAAATCC
TGTCAAAACCCTCAAGATGGCAATTCATGAATCATGATCATCAGCCCTGCTGTAGTGCAC
AGCACCCCAGCTACCTCGAACCGTGTGAAATCCTGCCAAGCGGCCCTCAAAACGTCAAGC
AATGGATCAAGAGCAATTCACGCATGAACGTCTATCTCAAACGGTCCTAAGAAACGGCAT
CGAATGTGTTGATCAAGAATTGATCAAGAGCTATGAATGCATCGTCTGTCTCAAACGGTC
CTCCTCCAAATATCAACCAATGACGGATCAAGAGCATCGAATTCATCGACACCGGTCTCA
AACGGTCCTCAAAATGTCAAACCAATTGTTCAAGAGCAATACCTTAATGATCATCGTTGT
CATCATCATAATCCTCATCATCATCGTCATAATCAATGTCGTCATCATTATCATCATCAT
CGACACCATCATCACCACCCTCTACGAAATTAGTCCCGCTGGCGGCTCGTTTGTGCCAAG
GGTACCGGGCGGAGCTGGGTGAGGACTGGGTAGGTAGACCGTCTGATTTGGTTCAGCATG
TCGGGATCATTCTCGAGGTCCTTGTCGGTCGGAAGGTTGGACAAGGCCTGGTCGATGCCA
GCCTTCGCCTTCACCGAGGGTGCCACCTTGTCCAGTCCAGGCAATGTCTGCACCTCGAAC
GTCTTCCCTGTGGCCTCTTTGGTGCCTAGGCATCGCACCAGCACATCTGCCACATCCTCC
CTGCAAATCCTTCCCGCTGCGGTGTCGCCGACGGAAAAGAGAGGTCGGCCCCTAGGGTGG
TCGTCGTTGAGACCGCAGGGCCGCACCACAGTGTAAGGTATCCCCACCTCTCTTAGCTCT
TTTTCGCCCTCTGCCTTCACGGTGAGGATGTTGAGGGGGTTCAGCTTCACAATCGGAACG
TCCGCCGCCAGGGGGTAGCGGGCCTTGTCTTCGTTGCTCCAGTTGGGTCTGGTGACGGCA
GCACTTGACAGGAGAACAAACCTTGGGGAGTCGGGGGAAAGGGGTTGGGGCTCGGATTCT
TCCTCCTCCTTGCCGTTAGACACGATCTTCTTCGCGGCCTTCAGGGCCAAGGCCACATCC
CGAACACCTTCCACGTCCGTCACAGACTTCGGGTTGATCGTCAGCCTCACCGCGTTCGCC
AACCTCTGGAGGGGGGATAGGTTCTGCGCGTAGCCGGAGGCACAAAAGACGACGGCCGAT
GCTCCTTCCACCACTCTTGCGGCAGAGCGCATGCTCGAAAGCTCGGCCGACATTATCTCA
AGCTTGATTCCGTAGGTGTCCTTTTCTTCTTTGAGCAGTCTCGAACCCTTCGCGAAATCG
TTCACGACGGCCCTGACGAGCACCTTGGGGTAGAGCTCTAGGATGCGCCGAACCGCCAGC
TGTCCAACACGCCCAGTGGCGCCAGTAACCACCACGATGGTCTCCGGCTTGGACAAAGTG
AGGCTGCTGCTCGGCTCCGCAGGCTTAGAACCGAAGAAACTCCACCCTCCCTTCGAAGCA
GCCTTTTTCGCAGGCGCCTTCTCGGCCTCCCCTGCCTTGTCGTCAGCTGGGGCCTCTGCA
CTACCCTCTGCACTGTCACTAGTCACGTCTTTCGCAGCATCGGCACCGGCAGCGGCAGCA
GGAGCAGGAGCGTCAGCAGGAGCAGGAGCAGCATCAGCAGCAGCAGGAGGAGCGGCAACG
GCAGCAGGAGCGGCGTCGCCCTCAGTCTTTTCTTTCTTGCTGTCGCTTCCCTTCTTCTGC
TGTTGGTCTTCGGCGGGCGGGGTTGCTTCTTTGGCCTTGACTTCCTTTTCGACCTTTTCT
ACCTTGGGCTCGTCGCCCCTAGCTATGGCAGCGATCGTTTCAGCCCGCCTTTCTTTGGCA
GCCGTTGCGGCAGCAGCTTCCGCAGACGCAGCCCTCTTCTTCGCAGCCTCCTCGGCTATA
GCGGCGGCAGCAGCATCAGCGGCAGCTTTAGCAGCAGCTTTTTTCTGAGCAGCCTCATCC
TCCTTAGCTTTAATAGCATCAGCTTTTGCGGAAGCAATGGCGTCAACGGCCGCTTTAGCA
GCAGCTTTCTTCTGGGCAGCTTCCTCGTTCTTAGCCCTGATCTTTTCCGCTTTTGTGGCA
GCAGCAGCATCAGCAGCGGCTTTCGCAGAAGCTTTCGCGGCAGCTTTCTTTTCGGCGATT
TCGTCGTTCTTCGCTTTGGTTTTGTCGGCTCTAGCGGCGGCGGCAGCATCCGCAGCAGCT
TTAGCAGCGGCTTTCTTCTGGGCAGCTTCCTCGTTCTTAGCTTTTAATTTTTCAGCTTTT
TCGGCGGCAGCAGCATCAGCAGCAGCTTTCTTTTGGGCAGCCTCCTCCTCCTTAGCCTTG
ACCTTGTCAGATTTACCATCACCAGTAGCAGCAGCAGCTGTCGCGGAGGCTTCAGCAGCA
GCTTTCTCCTCAGCAGCCGTCGCCTCTGCGGCAGCCTTGGCATCCTCCGCAGCTTTCTTT
TCCTCCGCTGCTTTAGCTTCCTCCGCCGCTTCAGCTTCCTTCTTAACCGCTGCAGCGGCG
GCGGCGGCTTTTTCCTTTGCGGCCTCAGCTTCGGCGGTCTTTTTTTCGGCCTCCTTAGCA
TCGACAACCTTAGCATCGGTATCAGAGGAGGCAGGTTTGGCCGCAGCAGCCGCAGGCTTC
TTGCTCGGCTTGCCAGCTGCCGACATGAACCCCCAGTTCCACCCCCCCATGCCGCCGCCG
CTCTTCTTTGCGGCAGGTTTAGCAGCGCTCGGCTTAGCGGGGGGGGAAGCCTTCGATGGA
GGAGCTTCGGAGGCTGCTTTTTTGGCCGTTTCCGTCACGTCATCAGCTTTCCCGGCCGGA
TTCTTAGGCTGCTTGGTCTCTCCCTTTTCCTTGCTGCCGCTGCCGTCCCCAGCCTTTCCG
TCACCGCTCTCTTCTTCGCCGTCACCCTGCTGAGAGTCTGAATCTCCACCTCCCTGAGCC
CTAGCAAACGCGATTGCCTCCTCTAAAGTGTCATACTTTGCCGTCAGCGCCGAGCCAGGA
CGGTGGGCAGAGCCAAACGAAGACCAACCAGGGGCCGTCGCTACGTTTACATGCGAAGGT
GACGGCCTCGCATGCCCCCCCGGTGCAACCGTGCGCGACAAGCTTAGCGTAGTTGAGGCT
GAGGCTGCATCAGAAGTGGGAGACGCTGACGTGCTGCCCGCAAGAGGCTTGATGAACAGG
GCACCGCCAAAACTCGACGCTGGTGTGGCCTTCAGCAGACATATCGAGAGCAGCACGGCG
CAGCTCCCCCCCCACATGACGGGCTTGACGTGTGAGTACTGAGCTGTCGAGGGCCTCCAA
GCTTCTACCGCAGTAGCCTTGGACGTCGAAGTTGTACCTGGTG
>NODE_273_length_6581_cov_52.321604_g165_i0
TTTTTTTTGATGATGACAACGTTCTCACATTATGTATATGCTGTATGTAGCTCTCTCTGA
AATCTAGCCCGTGGTAACAAAACCCAACAGGTGGCCTGACAATGAAGCACGCAGGCCAAC
GGGCTCAGCGTTTGTCCGTGTCGGAACTCGACAGTATGCAGACTAACCAATCGACACACC
ACTCGCCTCCGAGAGAAGAAGGGGGCGCGTTCCAGCAGACCCCAAATTACAGAACGTGTG
ATGCGACATAGGATGAAGGATCAGCAACGAAATCTGCGAGACATCTATAACAAGCAATCA
ACACCAGTAGAGCAGGAGACTGCCCCGGCGCTCGTGCCAACGAAGATACGACGTGTTTTA
GCATACACCTCGAAGTACACCAGATACCCTACTCCGATAACTACCGCTTATCGCTATCCA
AAAAAATTGGGCGGCATAGTTATCGAGGCCAACCAAGGCCAACGAAGAACAAGGAGGGAT
CCCATCGCTCGTCGTATGTTTAGTCCATCGCTCGTATGTTTAACAAATACACACACCGAA
ACTACCGAAAACTACCGTACCTGTTTCCCCCCGTCAAAACTAGACGGCTCAGCTATTGAT
CGAGGCCTTCCGCACGAATTCATCGCCTTACCAAGGTCAAAACATGGGCGCGTCATCGCG
TCGAGGCCGACACTCTCCAGGACATTTACTTGCTGCTACGGTTGGTTGCCGCGAGCCAAA
CATATCAGCGACACTTGGCGGAAGCTTAACTTCGTCAGGCACTGTTGCCTCAATGCTAAA
TATCTTGCGGTGACGCGTAGAACAATGGCAGGTGACCAAAACCATCTACTTGCCCGCCTC
GTAAAGGAAGTTTGACGTCCTCAGCTTGAGGAAGCTCAACGTCCTAAGCTTGAGGAAGTT
TAACGTCTTCAGCTTGGAGAAGCCAAAACTCCTCAGCTTTAGAAAGCTTCACGCCCTAAG
CTCAACGTTTTCAGCTTGGAGAAGCTTGACGTCGTCAGCTTGGGAGAGCTTGACGTCCTC
AGCTTGAGGAAGCTAAACGACCTCAGCTTGAGGAAGCTTAACGTCCTCAGCTTGGAAAAG
CTTAACATCCTCAGCGTGGAGAAGCTTAATGTCCTCAGCTTGGAAGCATAACGTCCTCAG
CTTGAGGAAGCTTAACGTCCGCAGCTTGCGGAAGATTAACGTCCTCAGCTTGGAGAAGAT
TAATGTCCTCAACCTGGAGAGAAGCTCAACACCCTCAGCTCGAGGAAGCTTAACGTCCTC
GGAACCTTAACGCCCTCAGCGTGAGAACGTTTATCGTCCCCAGACAGCTCGGTATTAATG
TGCGCCTTTCGAGTCGTGCACCCCCGCTCACGGACCACAGTTCAAACCAGATACCCCCCC
CTTTACCGACCGAGCAACGTCACAAGGTCATGCGAAAACGACATGCCACACCACCAGCAC
GTCAACATTCGCAAAGTCGTTTGAATTCCACCCACGATTTTGGGGACAAACCACTTTACC
CACGTTCAGAACTGAAAAGCGTATCCCCCACTAATTTCAAGTAGTTTGTCCCCAAAAACG
GGGGGCCAGTTCTTAAGGGGTTAAGCTAGTGTGGGGTCATTTTAGCAGTGTTAAAGAGGA
TTCACAAGGTCGAGCGAAAACGGCGTGCCGCACCACCAGCACATCAATATTCAATATTCG
CTAAATCGCCCCTTAACCCTTTTGGGAGCGACCGAAAACCGACAACGTACGGTCTGACCA
ATATTTTTAGGAAGAGCGTGCAACAGTAAATTTATCGTCATGCTGCGCGCGTGGCGTGCC
ATCTCCTTCCGTTGGACTTCGAACACACCCCGTACCTCAGCAGCTCCGGGCGTTTCGTGT
GGCCGCTGCTGCAATCGACACTTTTTTTGTCGATAAGTTTCTGACGTTTTTCCCTCTCAA
GCCCGAAAGAGGATATAACAAGATCGCGCGAAAACGGCATGCCGCACGACCAGCACATCA
ATATTCCCTAAAAAAAACAATCAACTCTCGCAAGGCGATTTTTTTTTTTAATCAGTGCCT
TCCGGATACAATCCAAAGACATCGCGGGCACAACAACTTGTTGGCACCTAGTACAAAGCG
GCACATATAAAAAAGAAGCGGCGCGTCGAGCACTCTACACCGGATAATTAAGACGTAGGC
CTCGAGCTACTTGTATACTTGACTGCTGTAGTCATGCACCAGGCATACCAGGTATATTTT
GTCGCGCGTTGCTCTCATCCGAGCAAGCGCGAAAACTTACGGGATGCAACCCCCCCGGGG
ATGCAAACCAACCACACCCCCTGTGCGAAACATATGCGAGAGTGTCAGACGTGGAAACCT
CGCAAAGGAACAATCACGTCTGTCTGCTCCCGACAACGACAACTATCACTATAGATAAAC
CGGAACTCTAGACCTACGATACAACAGCAGAACAACAAAATGAAAGCAGTCAGAAGAAAA
GGGTCGATAGTGCAAGCACATGCACCACGCCAAATACCTACGGGCGACGCTACAAGAACA
GATGAACCCACCTTCGGCGCTTCTCTGGGAAACAGCCCCTACGGAACCTTTTACGTGCCG
TTTCGAGATAGAAACGTCGGTACCTACTACATGCAAATCACCCCGCTATGACCCGGACTA
CATCACGGCCCCTCGCTTTTATAGTTTTTAGTTTTGCATCCTCCGGCGGATGGGTAAAAT
AAAGCTTAGGCACTCGTGTACAAAAGTGCTGTGCGGTAACCGCCCCCGCCCCCCCCCCCC
AACCACAATCCCACTCGGTACGTGACGGCAGTGTGACTCGGAGCATTTTTCATGGCGACA
GCCTTACCGTGCCTTAACTCTACAAAATATTTCTCGAAACTGCACGTGCACGTAGATGTG
GTACTTCTGCTGAAGCCGTCCTAAAAGCACTCGAGAAAACCAATACCGCGACATTTTCAT
AATACGTAGATGGGTAAATCTAGAAAAATCTAGAAAACGCAAGGACTAAACAAAAAAAAC
ACTTAGCACAGAACCGTCCGGTGCTTACCTACGCATCTCTCGCTTGCCCCACGATAGATG
CCCTATGATATTTTATAAAAGGCGACAAAGGTAGATAGATGTCACTACCACCTCAACAGG
CAGCCGCAGCCGTGTCTGCGTCCCCCCTCCCCCTCTTCAAGCACATTGTCGCCATGCCGC
TCCACAAAGTTCAACAAGGCAATACACCACACATGAAGAATTAAAAAAAAAGGCCGCATT
CCATTTTTGAGGGTAAATCGTCCGATGGATGGATGGATCGATCGGTGGCGCAAAGCACAC
ATGAAGAAGAATAAAGTGCCGCACTCCATTTTTTGTTTCTGAAGGTAAACCGACCATTAG
ATCGCTCCGCGGCGCGTCTAAAAAATGCCGCATACCGTTTTTTTTTGTTTTACGGGTAAA
TCGAACAATCGATCGCTCTGTTACGCGCGCGCGCACGCGCACGTCGTCGCTCGTTGACTA
CACGGGTGGGGGCAAGGCAACAAGCGAGCAAACAAACAAAATTATACGACGCGACACGTA
TTTTCTCGTGCCGCGTGAGCAGCCCATCGCCCGCATTTGGGTCGATCCGGCCGGCCGGGT
TTGGCTCGACGAGAGCCAGCAGGGAGTGTACCGCACGACATCGCACCGCAAGATCGCCCA
CTCTTCAGGCTCGGCAAAAAACAGCATCCGTCCGCGCGTAACTCCGTCTGAGCGCTCTAT
CGTGTTGCGAAGCGGAGCGGGGCGGCGGCGGTGCGATAACGGTAGCGGGCGGTGGGAGCG
TTCGGTGGCGAAATCAAAACGCCGAGGTACGGTATCAACGGCGACTAGCAAAATCGCGCG
GCGTGGGGGCGGGTGGAATATCGGCGGATTTTCGTCGGCGTATGCGGGGAAATCGGAAAT
CGGCGTATGCGGGAAGTCGGCCAATGTGGGAAATCGCAAACCGGTCAATGCGAAAAAGTC
GGAAATCGGGTACGCGGTTCGGCGAAAGCGGGAAAATCGGAAATCGGCGAGTGAGGGGAA
TTCGAAATTCGGCGGTTGCGGGGAAATCGGAAATCGGCGTATGCGGCAAGTTCGGCAAAT
GCGGGGAGTTCGGCGAAAGCGGGGAAATAGAAAATTACCGAATCGGCGAAAGCGGGGAAA
TAGAAAAATTGGCGAATGCGGGGGACTCTATATTCGGCGGCTGCGGGGAAATCGGAATCG
GCGAATGCGGGGAGTTCGGCTAATGAAGGGAGAATCGGAAACCGGCGAATGCGGGGAGTT
CGGCGGATGCGGGGGAGATATCGGAAATCAACGTATAATGCGAACTCGGGCGAATGTGGG
AAATTCGGAAATCGACGAATGCGGGGAATATTAACATTGGTGAACGCGTGGAGTTCGGCG
AATACAGGCAACTCTGAAGCCGACAAATGCGGGGAGTTAGACGAATACGGGGAACTCGAA
AATCGATGGACGCAGGCAATTTGGCGATTGCGGGATATTCGGAAATTGGCGAACGCGGAG
AATTCTGGGAGCGTGGGGAAATCGGAAATCGGCGAATCTGGATAATTTGGCGAATATCGG
GGAATCGGCGATTGCTGAAGAATCTGCGAACGAGGGGAAATAGGAAATCTGCGGATGCGG
AGGTTTTGGCGAATAGGGGGAAAGCGGAAATCGGCGCATTACGGGAACGCGGCGAATGCG
GGGAACGCGGAAATCGGCGAATGCGAGTAATTCGGAAATAGGTGAATACGGCGAGTGCGG
CGAAAGCAGGGAATCGGAAATCGGCGGATGCGGGGAAATCGGAAACCAGCGGATGCGGGG
AAATCGGAAATCGGTGGATACGGGGAAATAGGAAATCGGTGGATGCGGGGAAATAGGAAA
CGTCCGCGGATGCGGGGAAATCGGCGAATACGGCGTCGTGAACACTCGCGGGTTATTATT
TTACACGCGGGTATATCGCTAGAATCCCAGGGTGGGTGACAAGGAAAAATTGCCTGCCGG
CAGTGGCACTAGCAGCTACGTTAATATACTCTTGTTTCGGGAGCGTAATACACAACAACT
GACGGAAGCTCCCGAGCGCGTGTAAATGTGAGCTCTAAACTTAATCCCTGAGGTCAAAAT
TCTGAAAAAAATATACATATATATATATATAAGTGAAGGCGGCTTTTGGTTTTCGAACCG
CGCCGCACCGCGCCGCACCGCGCCGCACGCGCCGCACCGCGCCCTAAATATACGGCACTG
CAAACAAAAAACACAACGCCACACTCGTCGCGGTTTCGAACAAAAATCTGTAACGTCAAC
GAGACGTCCGGTACCTGCACAAACCACCCTACTGAATAACGAGGGTTGAGGCGTTTCGTA
ACCCGCCCCAGACAATCCATCAACACACTGCTCGAAATAAATAATCAAACGGGCTCCGAA
ATTGGTACCTCATCCCAGGCGCCACCGCCACGACCACCGGAGCAGGGAGCAACCTAAACC
AGACCAACCCCATCGACGAGACAAAACACGATTAGACACCACTGCCAGACATTCGAACAG
CGTGCATGAAAGAAAAAAAAGGCAAAAAAAAGTCCCAACCCATCCAAGACATTCGATCAA
CACAAGTGAGCACAAAAAATAACGTTTCGTAAAAACTAGTTCTAGACATTCGAGCAGCAC
GTTGCCCGAACATAAAAACAATCGCGCAGCACGCCAGCCAAGCGACGACCGGACCTCACC
GGTAGGCGCTTCCCCTTAGCGAACCAGGCCGGGGGGAGGGGGCGCGCCGGACTTGTAGCG
TTTCAACAGCCCCATCAAGTAGGCGCTCTTGTTGCGGATGCGGCTCATGTCGCACGACGC
GAACTCCTCAATGGCCTCGGTGGCCTGCTCTTCGGTCAGCTGCAGAAGAGTGTTGGAGAC
GCGGGTGTCGAAGTCCCACTCAGAGGCGATGCCCTTCGTTAACAAGTTCTGGACCCCGGC
TTGGACGAGTTGAGGAGCGCCCGCGAGACGCTCCATCAGTCCCGCCCCCGCGGGTTTCGA
CAGCTTGTTTGCCCACTGAGATTCGCTGTTGTAGTCCCTCATCCGCTTGGCCCCCACGTC
GTACGCACCCGCCGGGCCGCCGGGGGGGTAGCTGCTCCCGCTGCTCGGGGCCCCACTCCG
GTAATTCTCGGCGTGCTTGCGGATGACGCCCATGAAGTAGGCGGAAACCTTCCGAATGTT
GTGCCGCTCCGCCGCCATGAACTCGTCGATCGCCTGCAGGGCGACGTGCTCCGGCACCTC
GCGCAAAAACTTGCGGCACCTGTCGTCAATGTCTGTGGGGTAGCAAAAGCCGGTGGACAC
GAGGTGGTCTAGCCGCATCTGGACGTTGGGCGGGAGAACCTCCGCAGATCCGGGATGATG
AGCCATGCCCATGTGGGGATGGCCGTAGCCTCCCATTGGCTGGCCGTAGGCGTTGAAAAT
CGGAGGTGGGTGGCCGTATCCTGCCCCGTAGTAGTCCGCGTACGGAGGGTGTCCCCCCGC
TCCAGGGTCCATGTACCCATAACCACCCCCCGGAGAGCCTCCGTAACTACCGGGGCCGTA
CATTCCAGCCCCACCTCCCATCCTGCCCCCCCCTCCCCGCC
>NODE_274_length_6568_cov_49.755504_g166_i0
GCTGAACCGCCTGTGCTGCAATGCCGAAGCGCAAAGCCGACGAGGATAGAAGAACACAAG
ACGTGGTGCGACCACCTGAACCTTCTCCTAGCAACGATGACGAAGACAGTGATTTTTGTG
ATATAATCGAAGGTCCGACGCCGCCGGGAATGCCTCGGAGCATCCCGCCGCAACGATCTG
TAGTTGCCTCGCCTTTAGGCCCAGCGGCACGTGCCAACCCGCCACTGCCCTTCCCAGGGG
CCCATTCGCATCATGATCCAAACAATTCTGGGGTTTTTTCGATGCTGGCCGGGTTCTCAG
GGGACATGCCATATATGCAGCCAATGCACGCAGCGGGGTTTGACTTTCGTCAGATGCCCG
TATTCCAGCAGAGACATTTGTTCGGGTATGGCCCGCCAGATATGCTCGCTTCCCAGGCTG
CTTTCCAAGGCAGGCGGTATGCCCCGGGACCCTCGGTGTCTCGGCCGGTGGCATCTCCGG
TGGCATCTTCTTCCAACGGGATGTCGAGTGGTTCATCATCGCCTGCCCCGGCGTTCTTCC
GGCAGCAGCACTCGAGTTCGTCAGCACAAGAAGTCAAGGAGGAGCCGGACGACACCGCTC
TCCGCCCAACGGAAGCAGAGGTTCCGTTGTTGGCTTCCCTCCGTGCGCATGGGGTGCCCA
CGCACGACGCGGTTCAATGTCTACGGCGGAAGGGGCATAATTTCACAGCAGCTCTCCAGG
ACGCGTTGGAAATTATGAACGCTCGAAGCGAGAGCCGGCAGGAGGATATGGCCCGCCTCG
AGTCCGAGAAGGAGAAGGATAGGGTTGCGGTCGAGCGGCGGCTAGAGGAGAAGACCCTCA
CGGTGCTCGGTGACATCGAGCCTCAATTTCAAGAGTCGGTGCTGCTCAACCCAGAAGAGG
GGTGCGTGGCCTTTCGAGAGACCGTGCAGCGAGTATGCTCTGGAGAGGAAACTTGCACCC
CAGCGTTATGCACGTTTCGCGAAAAAGCCGTTAACCTCTTGTTTCTAGAACGAGACGCCT
TTCGACATTACCGCGAAAATCATCTTCAGGTGCGAAGATATTTCCGGGAGCTTATCGAAC
GGTTGCAGAACTCCGTTGCCGTCTGTAAAACGGAGGGTAGCAATGCCGCGGGAGAGGGGG
GGGCTTCAGACGGGGCAGCTGCTGGGAAGACCCCCAGAGTTCCAGAGTCGGCTAGTGTGC
CCGATTTTGCCGAAAGAGGACAAGGAAGCGATTGCGGGAGAAAAGATAACCAAGCGGTTT
CAGACGCAGAGACCGAAGGGCTGACAGCTCGTGTAACAGAAGAGGTGGAAGCGTTACAGC
AGATTTTGTACATGTTCCCGTCTACGCCGGGCGGTGTGCCTGACGCATTTTTGGAGCGGT
CTAAGCATGCTGCCACGTTGACGGCGGACGGTGTGGAAGAGTTGCTCCACCCGAGTTCTG
CCGCTGATCGTTCGGGTCGAAACAAGGACCGGGTTGTAATCACCGTCGACGATTGACCGA
CGGTTGGCCTCCCCGATAAGGAAACCCTTCGCGTTGTTTTGTGGTTGAACGTGCGTGTAC
GATCTGCTGGTATTTCCGGTGTATGCGTGGCGGTCGGTGCACCGGCCGCGGTATGATTAG
TCGAGATAATTTGTATCATTGGTGCCTGTTGCATTTGTCTTCAACGGAGAAACTATGGCA
GCCTGTGGTGCTGCAATGCCAAAACGCCCCGAAAAAGCCCTGGGCGTCTGTAACAACGAA
AACGTCCACACCGACTTTGTAAAAAAGAAAAAAAACAGCAACTCTGAGGCACCATACAGA
TCGATCAGGCGGTCTCGTATCTATCACCTGTAAACAAATTTGATTTGCGTAATCCGTCCT
TGGCTACATTGACGGCATTCGCTGACTGCCTGGCTCTACTTCATCTACCTCTCTGCTTGG
GTCTCTTCGCTGACACGCCCCCTCGGCCGGCGTATTGGTTATCGTGCTCTTGGCCGCGGG
AGATCTGAATTGGTCTACCCAAGGGCAGTTGCTGCCGTTCGTTCGACATGTTTCGCAGAC
GGTCGCGCGCCCCCGACTTAGCTGGCCCGTCTAGTCTGTGCGGCAGACTTCGGAGTGAGC
CGGCCCGACTATCTGCCGACGCGGAGCGTCTGCGCCCTCCGTGAGGTACCCCGGGATCCG
GTTCTAGCCTTGGAGATCGTCGGCAATCTGCACCATTCGATTGCTTGCTGGGCCGTATCC
GCATTCTGCCTGGACCCCGCCGGATTCCTGTTCGGGCCCTAGGTACACTGCGCTTCAGGT
CAAACAGTACGGAGGTCTCGTACATCACATCTGGCGAAAAGTCGCTGTTGTCGCGTTTGC
CCCGTTGGCCTTTTCGATGCCATCCAGCGTTGGCGTGAAAGTCCAGTCTTGTTGCCTCGC
GTAGACCGGTCAACCAGGCCCCGTGAACAGTGCTTGGGTGGTACCGAGTGGTGGCCTCGC
CAGCGAACAGCATGCGAGGCTGACCTCTCCGATCGGACACCGGCTCGGCGAGTGCGTCAT
ACTCCTCACCACTGCATCCTGGTGGGATGAAGGAGAAGCTTCCCCGTGAAAACCGGTCTG
TTTTCCATCGAGTCACTTGAGATGCTATCGGATCGGGGGCGCCGGGGTGAATCGTCCTGA
TCACAGCCATTGCCCGCCGCACGATCTCTGCATCGCCTAGTCGCTCCACCAGCACCGCGA
AAGGCCCGCCAGTCATGGCCACCAGGATGGGGCGCTTCGTTGCTCTGCTCATGTCCATGA
ACAGGAGCCACTTTCGCCGGTCTTTCCCAGCGTGCCCCAGGAAATCGACTTGGTCCCAGA
AAACGCTCGAAAAGTGCAGGACAACTTTGTTCAGGGTTCCCATGCCCATGCTGCGGATGG
CTGCCAGCTTGGCATTTGAAAGAGCGGGAATGAAGCTCACCAACCGGGACTTGAGGACTC
CCAGCGGTAGTGTAACAACGACGTAGCCGGCTCGCATTGATGTCGTCTTCCCCCCACTTT
TGACCACTACCTCCACGTTCGCCTGCGCGTCGTCGACGCGGATCATCCTGACTTCCGTAT
TGAGCTGGATGTCAAGCGTCGCCGCTACTCTCGAAGATAGCGCGGCGTACCCCTCCTTGA
TGATACAGTGGTCCCCCTCGAAGTCGTACACGTCGTCCTGGTTCCAGTGAAGGTGATCTA
GCTCGTCCAAGTCCGCCCCACACGAGATCTCCAAGTTGCCTCTATGCCAGCCCCAGAGCT
CATGCTCAGCCTTTGAGAGGCTGGCGAGATGCACGCGAGCTGTCTCCTCCAGCACTTGCC
CAAGGCTAGCCGGATTCCGCGACGCGGCTCGCGGACTCTGCGCCCGCCTCATCGGCATCT
CTCCGCCCCCCAGCCGCCCATTTTCCTTGCTGCGGGCCTTGCCTTTGCCCACAGGATTGC
TCGAAACTTGGTGGGGTCGACCGTTCCGACCCTTGTCGCCCCCCTCCGCACTCCTTGGCA
CCGCCTTGGGCACGCGGTCTACAGTGTCTACACCCGGGGGTTGCGCATGGTTTCCGTTCG
CACTCGTGGCTTCAGGCGCCTCGCTTTCTGCACTGCTGTTGCCCTCGCCGTGCGATTCTA
CGCTCGTGTCGCCGGGCGAATCGTTGCTTGAGACCGTGCTGGAATGGTCATTCGCGTTGT
TCTGGGTGTTTTGCTTCTCCGCGCATTCGTCCAACACTCTGTTCCAAAGCGCCTGGATGC
GTCCGTCCGTGGCTTCCGCCACCGGCCGCCCGCCGCTGTCTGAAAGCTTGCAATCATCCA
TTGGGATCATGGTGAGACCGAGCTCTCGTGCTAGCGCCGCCACTGGGTTTTGGTTGATAC
CATGGATGAACGCCGCGCCAAGGTCGACGGAGCTCGAAGCACCGCTCGCACCATCAAGGT
TGCTCGACCATAGTCGTCCACCGACACGATCCCTCGCCTCCAATACAGTCACTTGATAAC
CACGATGCGATAACTCCCGTGCAGCACTGAGGCCCGCAAGTCCTGCCCCAACGACGAGCA
CCCTATTCTCCATGGCTAGGAGTACCGAGTACCGGAGCGGTAGAGGTCAATATTGATATT
GACGGGAAAATGGTGTTCTACATTCCGGGTTGGCCTTTGTTGTTCGGGCTGCTGAGTACT
TTTTCGTGGTACGCACCCCGCCTCGGACAGGAGATGTTGGAGATATTGGCGATGTCAACA
TATCAACGCACGCGGGTTCCCTGCATCGATCAACGTTATTCAAGCTTCACTTGCCTGCGA
GCGCTGCGAGGAAGTAGGACACGCTAGGTGGGATTTGAGCAGTCCGATACATCGGAGGAT
AGCAGAGTGCGGTTAAGAGAGCGCTGCTTCCAGCATTCACACGGACTCAAATCCACGGTT
CGCACAGACCGCTCGTCGAGGCAGTCTACAGCAGCAGCAGCAGCAGCAGCAGCAGCAGCA
AGTAGGCATGGTTTCAACCAGGCCTCTGTTAGCTTTTGTCGCTGCCAGGGCGCAAGGGCG
GCCTCTGCTGTTTGGGGCAGCACGGCAATGCACGACGTTGTATAGCGCGGCTGGAGACGG
CAAGCCCCAGCCTAAGTTCAAGGTGCTCGGCCGTGACTTGGCCTACTCAGGATGGCGCAA
GATCGTAAAGAAGACTGTGCGGTTCGAGGACGAGAAAGAGCACGTGTTCGACGTTGTTCA
CCAGGAGGAACCGTCCGTGGTGGTGTTAGTGTGGCACACCGATAGCAAGACTTTGACTCT
CATAAAGGAGTTCGCCCCGGGACGCGAGGAAGTATCGTATGGTGTGGTGGCTGGAATGTA
CGAGAAGAACAAGCACGACTCCCCGCTTCAGGCGGCCAAGTATGAACTCGAGGAAGAAGC
CCACCTGTTGGGGGGGACATGGCACGCTCTCTGTGACGACGCTGATACGACCATCAACGC
CGATAAGTACAGTAACAACGAGTTTTACTGCTGGTTGGTTGTCGACCCTCACGTGACTCT
CACACCAAGAGCTCTGGATGACGAGGAGTCTATCGAAATCAAGAGGGGACTTACCATGAA
GCAAGTCACGAGTATGCTCACCAGTGGTAAATTGTCCATTGTTTCAAGTTTTGTTTTTCT
CATGGGCACGCGTAAGCTTCGCGAACTCGGGTTGATAGAGGATTACTAGTAGATTTACGG
AAGGCGACGGTGTACCTGTCTACAGGCAGCTCTCGGTGGTACCGTTGGACCGTGCCTGCA
GAAAGTTGGTTGCTAAACTGAATTGGGTTCACCACATCAAAGAGTGTTTTAGTATTTATT
GTGATCGCGTTGTGGTACCGATAGGTGGTACAGGTAAAGACGACGTTGTTGGACGATCAT
ATTAGGTCATTGGCGCAAGATGCCCGTATTCCCCAGTAAAGCGAGCACACCACGGTGTCT
ATCAATAGCCAAACGTGTTTCTGTGGCTCATTTAATTTCCTGGGTGCTCAAAACACCGAC
GATCTAACCTAGAAGTGCAGGTACTGTTGAGGGATTGCTGCTAGTCAGGTTTTGTCGTCA
GCATGTCCAGCAGCGTCCCAGTCTCGAAGATTGTAGAGGTTGAGGTAAATGGGAAACAAA
ATCCCGTGGGCGAGATCCAGTTGGGGAAACTGATATCTTTTTTCGTAAGAATAGCAGCGT
CTGGATTCAGAGTACGAGTCGAGGCAAACCGTGATAGATTTTACGTTCACAGACCCAGGT
AGCCTTTAACCGCGGAGACCCTTGAAATTGTCATTTTTTGGCGATGGTATGTTGTACGGA
ACCGTGTTTGTGGAGCGGGTATCTCGGGATGGGCAGCATCGATTTTAATCGATTCGACGT
GTCCCTTGTTCAGTGTCGGTCTGACCGACGGCAGGCCATGTATACGGCGCTTCACGTACA
CATCAACTGTGGAGATTGAACTTATACCAGGTATATATACTGTGGTGAGTGAGAGGTTTT
ACTCGTTCAGCCGTTCGATTCCCGATCGACCAACAGACTCAAACCTGGTGCCTTGGATGA
CCTGGTGGGTGATACAATATCGACAACAAGTGCTCGTAATACTGTGGTATTCTAATGTAG
AGGGGAACACTGCGGCCACGGGTTATCGGACTCAGAAAAATGTGCAAAGGGATTTCTTGC
CCGCAGTTTTCTGATTGGTCAAAATTTTTGGTTGGAAATTTTGATTGGTGGAAAATCCTT
GGTCGACATTTGTCGTCATCCGGAATCGTGACGTCACTATTTGGAAAAAATAAAAACTTG
GAAAAGTGTCCGTGGATGATGACGTCAGTCTTATTTTTTCGAAAAATTAAATACGGAAAG
TTTTATTCGGAGCATGTTATATTTCGACATTTTTTTTTACCATAGAGGGAAAAGTAGAAG
AATGCACGAAATATCTAGAGTTTGGCGGATCGGAGAAAGAAATATTGGGGAAATCGTCGA
TAGACTCTGTAATAATGCCAAAAAAATTGACCAACCAGAAAACTGCGGGCACGAAATCCC
TTTCTCGGCGAAGCCGAAAACTTACCCAGACAAAAACAGTGAGGATTCGCGCGCATGCCA
AAGAGGGAGAAGGGTCGATCCACCCCCC
>NODE_275_length_6566_cov_309.831049_g167_i0
GTTGAGACGCTTCCTCACTCGTAGCGACGTCTGGAACCTTGTCCCGCAAATCACGCCCTG
GTTTCCACACAAGCTGGGAACTAGCCGTCCTATCTGCGTTGAGCGTGAGCACTAGGGCTC
ACTGAGAGTTCCGCGCGACGAGAGAGAGAGCTCGACAAGTTCGGCGTGACGCACGCGTGG
CTAGCAAAGGACAACTATGTTGCGTACGTTGGCCACTGCAAGGGTGGGAGGCGCTCGGCG
CCCGCTGCCGGGCAGCAGCAGGAGCGCAGCTCTACTGACTTCCTCCCGCCAGTCTTCATC
GGCGGCGGAGAGGGATGCGGCGGCTCGCGCGGCACGTATGCCGAACAGGAAGCCCCTGGC
GGGGCCTCGCACGCTTCCCACGAAACGCGTAGGATTGTACGACCCTGCCCTGGAGAAGGA
CTCGTGCGGCGTGGGGCTCGCGGTGCAGATGAAGAGCGTGGCATCTCGTCAGATTGTCGT
GGACGCGAACGAGATGCTCGTGCGCATGACCCACCGAGGGGCGTGCGGCTGCGAGGAGAA
CACCGGAGACGGTGCCGGCATCCTCGTCGCCCTACCGGACGGTTTCCTACGAAAGGCGGC
GGTCGAGGCGGGGATCGGGGAGCTCCCTCCCAAGGGGGAGTACGCCGTCGGAAACATCTT
CGTTCCCAAGTTCGAGAACGCCGTACCCGAGGCGAAGTCCATCGTCGAGCGCGTCTGCAA
GCAGCGCGGCATGAAGGTGATCGGATGGAGGGATGTGCCATTCGACAACTCGATGATCGG
CGACACGGCGAAGGGGACGGAGCCGCACATCGTACAGTGCTTCGTGGAGAACACGACCGG
CAGGAGCAACTGGGACTTCGAGCGCGAGCTTTACCGCGTCCGCAAGGCGGCGACGAAAGA
GGCGGACTCTGTCCCCGTCCTGACGGTATCGGACACGCAGAGCTTCTACGTTAGCAGCCT
CAGCTCCCGGACCATTGTGTACAAGGGACAGCTGTCGCCCGAGCAGGTGATGCCGTACTT
CCTTGACCTGCAACAGCCGGACTTCACTTCCCACCTGGCGCTGGTCCACTCTCGCTTCTC
CACGAACACCTTCCCGTCGTGGAACCGCGCCCAGCCCAACCGCATGATGTGCCACAACGG
CGAGATCAACACCCTGCGGGGCAACAAGAACTGGATGCACGCCAGGGGGGGTCTGCTGCA
CTCCGAGTACTTCGGAGACGAGACCGCTAACCTCCTCCCCGTGTGCTCGGAGAACATGTC
CGACTCGGGAAACTTCGACTCGGTGCTCGAGCTGAGCGTCAAGGCGGGCGACCGCGAGAT
CCCGGAGGTGATGATGGCTATGGTGCCGGAGGCGTGGCAGGACAACGCTTTCCTGTCGGA
CGCGAAGGCCGCCTTCTACGAGTACAACTCCTGCAGCATGGAGCCGTGGGACGGGCCGGC
GATGATTGCCTTCACCGACGGGCGCTACATCGGAGCCACCCTCGACCGGAACGGGCTCCG
ACCCTCTCGGTACTACATCACGGACGATGACCGCGTCCTGCTCTCCTCGGAGGTGGGCGT
TCTCCCCGACCTTAAGGACGAGTCCGTTGTGACCAAGTCCCGCCTGGAGCCCGGCAAGAT
GTTCCTCGTCGACCTCGAGGCCGGCCACATCGTGCCCGACGATGTGGTGAAGGAGAAGTA
CGCCAACAGGCTGCCTTACGCCGACTGGCTCGAGAAGAACCTGATCAACATCAGCGGCTG
GACCGCCCACAGCGAGTCCGTCGGCACCAAGGTGCCCGGGTTCAACCTGGAGGACTCTGT
GCGTCGTTTCAACATGTTCGGCTTCACGGGCGAGACGATGAACATGCTCCTCATGCCCAT
GATCATAGGCGGTCGCGAGGGCCTGGGGTCGATGGGAAACGACGCCCCCCTGGCCGTGCT
GTCGCACACGCCGCGCCTGCTGTTCGACTACTTCAAGCAGCTTTTCGCGCAGGTGACGAA
CCCGCCGATTGACCCCATCCGCGAGGAGATGGTGATGTCGCTCGTCTGCCCCGTGGGCCC
CGAGGCTAACCTCCTGGAGGTGGGCCCGGAGCGCTGCGCTCGCCTGGTCATCGAGAACCC
CATCCTCAACCTCGACGAGATGCAGGCCCTGAAAGACACCGAGTACAAGGGCTGGAACAC
GCGCGTGCTCGACGCGACCTTCCCCGTCAGCTCCGGCCCCGAGGGCCTCATGGAGGCCCT
GGACCAGATCTGCATGGAGAGCTCGGAGGCGCTCCGCGGTGGCCAGTGCCAGGCGGTGAT
CTTGTCCGACCGACTGGCGGGACCCGAGCGGCTGCCGGTGCCGTCCCTGCTGGCCGTCGG
TGCGGTGCACCAGCACCTCCTCACGACGAAGCAGCGCCTGAAGGGCGCCATATTCGCCGA
GATGGGAGACGCGCGCGAGGTCCACGACATGGCCACCTTGATCGGTTACGGTGCGGACGG
AGTGTGCCCGTACATGGCCTACGAGGCGATCGCGAAGATGAACAGCGAGGGGCTCGTGGA
GGCCATGGCGAACCAGCAGTACACGGACGCGGACCTGTTCAAGGAGTACCGCAAGAGCGT
GGCGAAGGGCATCCTCAAGGTCATGTCCAAGATGGGTATCTCCACCCTGCAGTCCTACAA
GGGCGCTCAGGTGTTCGAGGCTGTGGGCCTGGCGGACGAGATCGTGGACCGCTGCTTCAC
CGGCACCACGTCTCGCCTCCGCGGCACGGACTTCTCGTCCCTCTACATGGACATCTGCCG
CCTGCACCAGAAGGCCTTCCCTCCCAACACAGCGGACCTTCCTTTGATCGACAACCAAGG
CCAGTTCCACTTCCGCGATGGTGGCGAGGCTCACCTCAACAACCCCGAGACCATGGTCTA
CCTCCAGATGGCCGCGCGCACGAACTCTCGCGAGGCATACAAGAGCTACTCCGACGCTGT
TAACCTGGCCAGCCAGCGCGTTACTCTCAGGGGTCTCCTCCGCTTCAAGGACGAGCCTTC
CCTGTCCATCCCGCTCGAGGAGGTGGAGTCGGTCGGCGAGATCATGAAGCGCTTCAACAC
CGGCGCCATGTCCCTCGGGTCCATCTCCCGCGAGACGCACGAGACCCTCGCACAGGCGGT
GAACGAGATCGGAGGGCGGTCTAACACCGGCGAGGGGGGAGAGGACGCCGAGCGTTTCAC
GGACAACCGTCGGTCGGCCATCAAGCAGGTCGCCTCCGGCCGGTTCGGCGTGACGTCCAA
CTACCTCGCCAACTCGGACCAGATCCAGATCAAGATGGCGCAGGGCGCGAAGCCCGGAGA
GGGCGGAGAGCTGCCCGGGTCTAAGGTGACCAAGTACATCGCCTCGAACAGGCACACCAC
CCCGGGCGTGGGACTCATCTCTCCCCCCCCCCACCACGACATCTACTCCATCGAGGACCT
GGCCCAGCTCATCCACGACCTCAAGAACGCCAACCCCAACGGCGAGGTCTCGGTCAAGCT
CGTTTCAGAGGTGGGCGTCGGAGTGGTGGCTGCTGGTGTAGCGAAGGCGAAGGCCGACCA
CATCACCGTCTCCGGACACGACGGAGGAACCGGCGCAGCTGTGTGGACGGCTATCAAGGG
AGCCGGCCTCCCGTGGGAGCTCGGAGTGGCGGAGGCGCAGCAGACCCTGGTCCTCAACGA
CCTCCGTTCGCGCGTGCGCCTCCAGACCGATGGTCAGCTCAAGAACGGGCGCGACGTGAT
CGTGGCGGCCCTGCTCGGAGCCGAGGAGTACGCCTTCTCCACCGCCCCCCTGATCGCCAT
GGGGTGCATCATGATGAGGAAGTGCCACCTCAACACCTGCCCCGTCGGGGTCGCCACCCA
GGACCCCGTCCTGCGCCGCAAGTTCACGGGAAAGCCCGAGCACGTGGTTAACTTCTTCTA
CCTCATGGCCGAAGAAGTCAGAGAAACGATGGCGATGCTCGGCTTCCGGACGATCGAGGA
GATGATCGGCCGCGTCGACAAGCTGGAGATCAACCCCGACGTGCTGCACTACAAGAGCCG
CGGCCTCGACCTGTCGGCCCTGCTCACACCCGCCACCTCCCTCAACGAGAACCACTCCGG
TGTCACCAAGAACTTCGAGCAGGACCACGGCATCGACCAGCGGATAGACTACCGCATCAT
GGAGGAGGCCAAGGCGGCCATGGAGGACAAGACGCCCGTCTCCCTCAAGATGGACATCAG
CAACCTCGACCGCACCACGGGCACCATCCTGTCCTACAACATCTCCACCAAGTACGGTGA
AGCGGGTCTGCCCCCCGACACGATCCACGTCAAGTTCGACGGCCACGCCGGGCAGTCGTT
CGGCTTCACGCTGGCAAAGGGTGTCTTCCTCGAGGTGGAAGGCGACGCGAACGACTACGT
CGGCAAGGGCCTGTCTGGCGGAAAGGTCGTCGTCTACCCCAAGGCGGAGGCTATGGCCAA
GGGCTTCGTACCGGAGGACAACGTTATTGTCGGCAACGTGTGCCTGTACGGTGCTACCGC
CGGGAACGCCTTCTTCCGCGGCAAGGCGGGAGAACGCTTCTGCGTGCGGAACTCCGGGGC
TTTGGCGGTTGTGGAGGGCGTTGGAGACCACGGGTGCGAGTACATGACCGGAGGCAACAT
GGTCTGCCTGGGGCCCACCGGGCGAAACTTCGCGGCGGGCATGAGCGGGGGCGTGGCGTG
GATCTACGACCCCAAGGGTAACTTCCCCGCGCGATGCAACATGGGCATGGTGGCCCTGGA
CAAGGTCGAGAGCCCCGAGGACATGGAGTCCTTGAGAGGCTTCCTCACGGAGCACCACAA
GCACACGGACTCTTCCGTAGCGAAGGAATTGCTCGACGACTTCGGCACCGAGGTCACCAA
GTTCGTCAAGGTAATGCCGCACGACTACAAGCGAGTGCTGCAGGAGATGAAGGATGCCAA
GGCGGCCGGCATTAACTGGGACGAGGACGAGGAGGGGAAGTCCATGGTAGCTTAAAATCA
ACAAAAAGCTACGTAACGTACAGCTGAAGGCGCAAATATTAAAAGCGAGGGCAGAGCAAG
AGCAGAGCGGGAGCAGAGCCGGAGCAGAGCGCAGAGCAGAATGCAGAGCGCAGAGCAGAA
TGCAGAGCGAAAGTGATACGCTAAGGCATAGCTAAGCGAAAGCAATACGCCATAGCAAAA
CGCCAAAGCAAAAGCTTGAGGCGAAAGCTTAAGGCGAAAGCTATAGGCGAAAGCAAGGCC
AAAACCCCGAAGCAAAGCAAAGCGAAAGCTAGGCCAAAGCTAGTAGGCCGAATCAGAGCT
ATGAAAGCAAAAGAGCGAACGCAAGAATCCAAGCAGAGCCAAAGCAACGCGGAGAACCGG
GCAACGCCTAGGAATACAAACAGCTGCGAAAATAATAACACAAAACACCCCAACATCAAC
AAAAAAATTGGAACAAAAAATTGACCAAAAAGTGCGAAAATATTAAAAATGGCTGGGCAA
AAAAACAAGAAAAAAGCCCGTGCGTACAGGCGCACGAGAGAGAGAATATTAGCGCGTTTT
TTTTGTTTTTGTTTTTTTGTTTTTTTGTTTTTTTTCGTGCGTCTTAAATACTTATTACAA
CCTGGAGAGGGGGGGGGGGGGGAAGCAGGACGGACCGCCAACGGGGTGTCTACACCGAGA
GAGGAGGCGCCTAGAAAATGTCTCTTTTTTTTTTCTCTTTTTTTTGTTTCTTGAGAAAAT
CAAAAAGAGGACTGCATACGAGTGAGGAGCCCCCCCGTGTTATTTCTTTCCTTACCCTTT
TTTTTTTGTCGGAATGGGCATATGAATGCCGGTACAGGGCACAGAGGGCGCCTCGCTGGG
TCTCTCGCTGTTTTGTTTGTTTTGTTTCTTTTTTTGATTTTTCGATTTTTCGATTTTTTT
TTGTATTTTGTTTTTGTTTTTCATGCTTCTTCGCCCCGCGATCGATTGACGACGAGGAGA
AAAAGAAAAAGAAAAAACAGAAAAGCGCCTTTTTTGTTGTTGTTTTTTTGTTGTTTTTAA
AAGGCGGGAAGGGAGAGAGAAAAAGGGATTAACGAGGGCGGGGGAGGGAGGTGGGAAGCA
ATTATGGTGTAGGTGTTAGAAGCGACTCTGATGACGATAGCGCACGTACGTAGCTCGGGC
GGGAGTGATGGCAGCAGCGGCACCGAGCAGTAGCAGCAGCAGCAGGTGGTGCTGTAGCTG
CTGCTGCTGCTCTGCTGCTGCTGCTACTGATGGTGATGCCTTGTACTCCCTCCGGTGTCG
GAAGAAAAAAGCGTCACTTGACTTCGCGACCGGATCGAGCGTATGAGATGGTGGACGGAG
AGGCGGGTTGGGGTGTGGGGTTGAGGCGCGGGAGGGGGGGGCGTTTGGAAGCTCTCACTG
GCTCCGACCCTCCCCCCACTCGCCATTGGCTCGCAACGTTTTGACGGTTTATGGACGACG
GCTTATTCGTGTACCGTCACTGTCAGCATTGTCGGTTCCCAGTTTTATTTTCTTGCCTTG
TCAGCGAGGGTAACGGGCGGTGGACTTAGAGGTTATACATCGTGAAACGAGAGGCGCGGA
AGAGGGGAGGGGAAAATGGCCAGATC
>NODE_276_length_6564_cov_14.865352_g168_i0
TACCGTCCTCTCCCGTCAACGGCTGAGTTACCATTTACCATTCACCGTTCAATTACATAT
GTACCATAAAAAAACACTTGACCCCGTTTCCATACAAAACCATCTGACCCCGTCCCATCC
CGGCCGAGAATCGCTTGATTTACCGTTCCCCTACCGTGAAAACAACTCCGGTCCTGTCTC
TGTGAAATCCTGTCCTGTATATAAAAAGTTTTAACTTTTTTGTGACGTTTCCATGTACTG
TAGTCCAAACCCCACCATTCCGTTTAAATCGGTGGGGAGGAGCAGATCCTGACTACAATG
GGGCGAAAAAAGAGGCTACGGTTGTACTTGTATTTACCCTGATTCTGGAAGGTAAGGATA
TCGAATCCCCATACGAACCATGTCGTTATATCTATACTGGTGCATGCCTTGCATTTTTGC
TATCAATAACTGCTTGGTGTTCTTAAAGCTATGTTGCGTACGTACTCTGGTATCAAAAGC
CAAAGAAATAAACTACAGTATAAGCAGTAAACAAGCAAACTGAGCTCGGTCTCGTGGTGG
CTGGGTCTCGCACGATAATTACCGCGGTAGCCGAATCCCGTACAATCCCGTACGATCCCG
TACTGGCTGGGTCCCGCCCATGAACTACCGAGGTGTTCGCGCCTCGTGCAATTCTGAAAG
CTCGATTCCACGGTAGCTGGGTACCGCACGTGAATTATCACGGTAGCCGAATCCCGTACA
ATCCCGAAACGGAAATGCCGTGGTAATTGGGTGCTGTCCCATCCCGAGGAAAATTCTAAA
CTGTTCAAACCTACGTACTGCGCTGTACCGAGGAAAACCTCGGCAATGCACTAATCATTC
TCGTTACGCCAGACAAAATTTGAATCTCCGCCGCCAGGGACTCCACCCACTACGTACGAG
TGGGCGGGAACTGTCCATGGTTGCACCGATACAATGTACAATGCGGTCATACAAATATCC
TTATACTCGTACAGATGTGTAACCCTCTTACTACTGCCAAACGTTTTGCACACCAATTCC
AACGCAGTCCCAAAACATGTGCGTGTGGGTCTGAAGGTTTACGTTGGTACTACATGCTTG
CGTCGTTGGTAGCAGCGCCAAGTACAGTGCGGAGATCTCACCAAATCGCACTTCTAGCAT
GGGGGGGGGAATGTGCCTGTACGGAGCCGTGTTTGCGTGGTTGTGTGCGAAAATGCAGCA
CACCAACCCAACAGCGTTGACTGCTGAATTTGGTGACACACCTAACCTATTCTACAGCCC
CAAGGAGAGCCGTGCTGCCAATGCGGCTCTACGTTTGGCGAGCTCCTCCCCCCTGGTCTC
CCTGGAAAACGACCTTCTTATCTTCTATCTTCGCTTTCGCAGAGACCTACAACACCTGCA
CCTGCCGTAACAGCCGAAAACCCTGCCACTCATGCTCTCGTGCCCTCGGCGGCCGATTGC
AAGGCCGCCAATAGATGCATGCATCCGCCCCAGGGCAAGACAAGACAACGCTTCGCATAG
GGTCCCCCGCGGGTCACTTACTCAGTACGTGTATTTGCGTTGTAGCAGCCGTCCCTTCTC
AGCACAAGGTTTCGAGTTCGATAGAGTTTTTCATCGCTCCGACCGCGAACTTGACTCGAC
GGTATTCAGCCATGTCTCATGTCTTAACAACGTTGTCCATGCTGACTTGTTGCCACGATC
GTTATATAGCAGCATCTACTCTACGGCAGAGGGTCGTTTTCAACGCACACATCTCGACCT
GCCCCTACGCGATGGCAGCGGCTCGAGACAACATACACATCTCGAACTTCTAGGTGCAAA
ATCCGCCTGAAATTGAAGCATTCCCACTCCGTCTGCAACGGCAAATCAGAGGGCTTCAAA
CCAATAAAAAAAATCGCAATCGGAAGCCGCTACGAGTACTCGTAGTTAAAAATAAGGCCG
GTGCGTCGCAATATATAATCACTCAACACGCCGCCCTCGCCTACTTCTACCAGGAGACCG
ACCACTATATGGGCCACTATAAGGGCCAAGAGGGTCACGAAAGGAAGGAAGGAAGGAAGG
AAGGAAGGAAGGAACACCAAGGAGGAGAAAAAACAAAGGAGAAAAAAACTACCTAAGCGG
GAGGCGAAGAAAACCAACTAAACAACTTCACGCCGCCACTCCGAACGCTTCTTCAAGATT
GTCGAAGTCGGTCCTGGCAACCACAACCGCCGCCACCGCCATCAGGACACCAAGCAGCGC
CAGGTTACCCTTTGCCACGATATCCATAGGAGGCGCGGCCTTTCTAGCCACATGCAGTTC
AGGGTCGAATAGCATGACGCAAAGCCTGTCCAGGACGAGAGGGCCCACCAGCGAAACTAG
CATCGACAGCAGCACGGGAATTTTAGCCGCTACAGAGGGGAACACTGCAAGTTCCAGCAC
CTTGTTCGCGCCGGGGACAATCTCAAAGGTCAGCGCGAAGCAGAAGACGACGATTGATAC
CGCCGGCAAAAAGATGGCCGGCGACTCCAAGATTCCTCGCATGAACGGGCGACCCTTGAA
GTTGACGACCGTAATGGACACCGACTGGATCGTCGCCAGGAGGAAGACAACGTTGCTCAC
CAAGCTCGGCACAAACTTTCGCCCCAGCAGGCCTGCCTCCGACATCGGCTGAGTCTCGGG
AGAGTGCGCCTGGGCAAGTTTGACGACAAGCGCCATGCATGCCACGTGAAGACCAGCCTG
CCCCAGCAGGGACGCAAACGTCGATCGGTGGAAAACCGAACGAGGCGGTCGAAGGGGGGA
CATTTTCTCCGTCGTCCCCGGGCTAGCTAGAGCAAGGTGCAGCGGCTGAAACATCAAGCT
CGTTAGAATCAAGGGTCGTTGCGGCCACCTGACTCTCATGAGGTAGAGGACCGAACTCGT
GTAGGAGCTGAAGAGGGCGTGAAGGGCAACCATCTGGTAAGTGTGGAGTACAGCCGCCAT
GGTGCACCTCCCTTGTCTGACGACGTCGACCACCGCCGCGATGCTGGGTTTCTTCGAGGT
GAATGGGGCCGCCAGCGAAGCATCCCCTGTCCTCACCACTCCATCGGCGCCTAGCTGCCC
CTCCCCCTCTTGGTCGTCCTTGAACATGGCCATCGCGGAGGCTGCGAAAGCGCCCTGCGC
GCCAGTGGTGAGGGCACTGCCGTCAACGGCGGCGTTTTTCTTCTTCTGCGCGACTAGTGA
CGCTTTCCACATGGCAGTGGCGGGGTTCATGCCTTCGCTTCGCAGTCGCTCGAACTCTGC
ATTGATGTCGGCCTGAATTTTGTTTTGCGCCTCCCTCCTGACTTCTGCGGCGCTCTTCCC
CTTCAGGCCTCGGGCACCACCACTGCCCGCCTCGCCGGCAGCAACCTTCCCACCAGATTC
CGTCTTCTGCGATACCGTTTCGCTTTTGGCCGTGCTAGATGGCGCAAGAGGCGTTTTGGA
TGTGGGGGGGGTTGTGGCTTTACTGTCCCCGGTGTTGGCGTCGCCAAAGCCGCTGAGGAG
GGCCAATCCGACGTGCGATCGACGGAGAGCCCCGACGTCATTCGAGCCGTCGCCGCACAT
GAGGACAGTCTTGCCGGACTCGATGAGGAGGGTCGCCAGCTCTTCCTTCAGCCCGGGCGT
CATCCGTGCAAGGACGCGGAAGTGTCGAACGGCGCTGCCGATCTCCGGGTCCCCAGCTCC
GAGCGCCAGCTCAAACGCAGGCCCGGTGGCGCAGAGGTCGTGCTTCTTCGCCAGGTCCTC
AACGCCTGCCCAGGAAAACTCAAGACCCTCGTCATCACCCCCCTGTATGTCGTCTTTTCC
CTCAGCGACACCACCGCCTTGCCCTTCATCGACAAATTTATCTGATTTCCTGTTTTTTGC
TTTGGCCGCTGTTTGTGGTGCGGGTCCTGACGATGACGGTGCTGTCGTATCTCCTTTATC
AGAAGTCGGTGCGGGTGGAAGCAGCGGGACCCACCGTAGTTTGCCCCCTTGTTCAGTTGC
CGTAAGTAGCAGAGCGGTCTTCCTGCCCTTCCCGCTGGCCTCGCTCGTTAGCGCACTTAT
AGTTATCGCCTTTATCGTGCTCTTGGACGCCCTTGTCGTCGATTTGTTCTTGCTCTTGCC
AACACTACTCTTGCTTTTACCCTCGCCACGGCTGCTGAGCGCCACCCCCGCATCGCCCAT
CTCGTCGATCAGGCCGACTTCGCGGGCGACGTGACAGGCCGTGAGAACGGAGTCGCCTGT
AACGATGGTCACCGAGCAGTCGGCGACCTCGCGGAGCTCACGGATCACTTTGCGACTGTC
GGACCTCGTCTTGCAGTGGAACGACAAAAAGCCATCGAAGGTGAGAGACCCCTCCTTCTC
TGCCTCCGACCTCGACAACACCATCGCGCCCTCCTTTGCCCCTTTCGCTTCCGATGTCCC
CAGCGATCGATGCGCGAGGGCAACAACCCTCCTCCCGGCCGTAGCGAGACGAGCGTACTC
TGCCTCGTACCACGTCGGCAGACTGCTCTTGTCCAGGAGGGGAAGCAGAGCTTCGGGGCT
GCCCTTGCACAACACCCACGCCTCGGGTGAACCTGCGTCGGTGGTGAGCCCGCTACCGGA
GACCTCAGCCACCACGCTCATCCGCTGGAGCTGTGAGCTGAACGCGTACCGACGCCAAAC
CGCGACTTCCACTCCAGTCATATCTCCTGCTCCGCTATCTTCGCCAACCAGGTCTTCCGC
CGCAGCTTCTTTCCCGTGAGTCTCCTCGGACTTTCCTGCCGCCCCGGACACCTCAGCAGC
CTTGTTGCTGCGGGCTTTGGGGCGACGCTTGGAGGGGCTAGAAGGGGCAGATGGTGGTGT
GTCAGCTTTGTCGTCGTCGCTTTCCAAGACAGGGGTCTCACGCAAGCCGTCGCTGCTGGG
GTCCTGGGGACGGGCGGTGTGAGAGGTGGCGTTCCAGTGCCACCGTATCCCTTCTAGGGC
AGACGCCTCCAAGGGGTCTCCATGCAGCACTCCGTCCAAGTTCATGAGGGAATGGCATCC
TCCGACCACCACCTTGGCAGCCAACTCCATACTCGCGCCCTCGACGGTTTCGCCAGCGCT
CCCTGAAGCGGCACCACTCCCGCCGCCTCGAGAGGCACGGCCAAGTTTTACGGTCACGGG
CGGATCATTAATGTGAAGGGGCTGAGGGGTGACGAGAGTCTCTGCGATAAGCCTGTCGGA
GGTGATGGTTCCCGTCTTGTCGAACAGGCACACGTCCACATTCCCCGCGAGTGGTATTCG
AAACGGCTCCGTGCATGCCAACGCGTGGCCCTTCTGCAGAGACAGCACTCCGTTTCTCAG
ACACTGGTTCAGCTCGAAGGACAGGTCGTTGGGAACCACGGCCGAGAGGATGCGAACGCA
CTGCACGAGCAGCCGGAAACTGGAGACCTGCTTCGACTTGAGCCCCTCCCTCACGACGTG
GAAGGAGGACAGTGCCGCGAAGGACAGGAGGAAGAGCAGCAGATATCCGGCATCTTTGGA
CTCCTCTCGAATGCCGTGGCTGCCGAAATCGATCATTCTCCGAAGGTCTCCCTGGAATGA
GTACGCCCCCGTCCTCAGCACGTAGCACAGCGCGCCTCCATCAGGGGTCGAGTCAGGCAA
AGAAGACGCCCCCATTGCGGTGGGCCTCGATCCGGTCGACTGTTGCGGCTCGCCGTGGCG
ACCGTCTGTCTGGTCGAGCAGAGTGGTGCCGCTTAGCAGCACGTGGCCGGAGTGTGTCCC
TGTCATGTCCAGGTCGTCTTCGAAGTCGATCGGCTCCGAGGTCAAAGACGTCTTGATCTG
CGGCACGCTCTCCCCTGTAAGGCTGGCCTCGTTCACAACCGCCGTGCCCCTCAAGAGGAG
GACGTCCGCGGGAAGTTCCCCAACCGTGAACGCCATCTCCTCCTCAAACTCCGCCTCCTC
CTTCAACATCTCCTTCAAACTCTTCTTGTCGGTTTTGGCATCGGTGTCGGCGCTTGGCGA
CGGCCGAGTGGCAGCGCCTGCCCTCACAGACACAAGGTCTCCGGGGAGCATTTCTTCCAC
GGGGATGGCGACCCAGGTCCCCGCTCGCCAGGCCCTTATCCTTTTCTTGGGGCCTTTCGC
GTTACGGATGTCGAGCTCTCTCCGCCTCCTCTCGGCGTCTGCCACGAAAGCTGCCTCGAA
GGCAACGACTTCGAAAATTGCGACCACCGCCTTCAGCCAGTACAACTCCAGCATCCACAG
GACCTGATTGAAGAGGCTGAAGACGACGAACGGGCTGGTGAGCCTCTCTCCCAAGTGATG
CCAGAAGGTGGGTGGTTTGACGTCCACGGAATTTTCCCCGAATAATCTTAGCTTCTCCGA
AACGCCTTCCAAACTCAGACCTTCGGCCTCAAGGTACCGCCCGAGTGGCCATCCCACAGG
CAGCTCCACCAACCCGAAAGTCTCTTCCACCTCCTCGTCATCGCTGCTGTGTCCGTCCTC
TTGACCGGCAGCGGCACCAGCAGCGGCACCACCAGCAGCAGCAGCAGCAGCAGCAGCAGC
CTTCAGCACAAATTTCCGCCTTTGATAAACAAACGAAGGACCTTCGGCGGCACCTTCGTT
AGCTAAGTCAGGCTGCTCATCGCA
>NODE_277_length_6562_cov_226.233780_g169_i0
AATAACTTCACCTACCTCTTTTAGACCACTTCGCGTCTTGATAGCCCCGGAAAAGGAAGC
AGAGTTCACCCCAAGTGCACCAAGACCCTCAAGGCTTGTCTCGTCATTTAGCTTGTTGAC
TCCAAAGGTTTTCTACTCACAATTGTGCTGCAAAGTTTGTTTCTTCTTGTCTTTTTTCCT
TCTTTCGCGTGAGAAAAGTACGAGTCGATCGCATTGTTGATTTTCATTTTTTGAAATCCG
TCGATCGATCGGTCTCTTTTTTTTTTTATTGTCGAAATAAAAGTTAAAAACAAAATAAAA
ACTGTGTTTCATTTTTGTGCGTGATTGCCCCGTCGTTGATTAAGAAGCTGTCTCCGTAAC
GAGTGATCTGCCTACTACGAATAGAGCGAACGAAATTCGGCAACAAAAATATTGTTCTAG
AACATCGCGTGGATTACAAAAGCGAAGGCAACAGCAGCAGCAGCAACAACAGCAACGTCC
GAGTGACCGACAGACGTACAGAGCGACCGCGAGCGAGACGTTTGTTCGAGACTTTTTTCA
GCAAAAAAAAACAAAAAAAATGTCCGGAGCATTACGCTGCATGAATCGTGCCGTCGTCGG
TAACATTGCTGTCGGTAACAATGTAGTCGCGACTTCTGCCACCGCCGCAGCAGCAGCAGC
AGCGTCGCAACGCGGCCGCCGTACACTCTCCACCGTCTCCACGACCACCGCCGCCGCCGC
CGCCACCACCACCACCACCTCTGCGCATGCTTTCGCTGTTCCATCCATTGCTCGCTCCAC
GCCATCGCCCTCGAATAGCGGTGGCGGCGGCTGCAGCGGCAGCGGCAGCAATCACCAAGA
AGGCGGTAATTTCCGGGGAGGGGACAGCAGAAATCCATCCCCTCCCCCGCCCCCCTCCCT
CCACCATCACCTACACCGGAGCGTGGGATCAGGCGCCGCCGCAGGCGGCTGCGCCTCTCA
CAATGGTATTAGTGGCTTCCGGGAAGGGACTGGGGGAGGAGTTGGAGGAGGGGGGGGAGG
GAATGGAAGCTTGGCTCCGTCAACGTCGAACGCGAAACGGATGGTGTCGTCAAAGTCTTC
TCTGCTCGCGCCGGCAGCTTCGGGGGGACGGACGGCCGGGGGGGCGAGAGGGCCTCCGCC
CCCGACGAGGGTCGACGCTGTTGTCGTCGGCGCGGGCCAGGCCGGGCTCTCCGTGGCCTA
CCACCTCCAGAAGGCGGGGGGGCTGCGGTTCGTGACGCTGGATGCTAACCAGGAGGCCGG
CGGCGCCTGGAGACATCGGTGGCCGTCCCTCGAGCTTTTCTCCACAAGAAAGTGGAGTTC
GCTCCCGGGTTTCCCTATGTTCGCCAACGGTGCCTGCGAGGACGGTTACCCGTCCACCCG
CGAGATGGCGATGTATATGGAGGAATACGAGTCTGTGATGAAGCTGAACGTTGTTCGCCC
CGTGACAGTTACGGATGTTTCGAGAACGGCGATGGGAACGTTCCTGGTTGAGACGGACTG
CCTGCTCGGCGGAACCCCCGCACGATGGGAAGCGAGAACGGTTGTCAGCGCATCGGGGAC
CCACACCCGCCCGGTCGTTCCCCGCCTTCCTGGTTCTGAAACCTTCCGGGGGACGCAGCT
GCACAGCAGCCAGTACCGCTGCGCCGAGGACTTCCGCGGGGCCAGGGTCGCCGTCGTCGG
GGCCGGCAACAGCGGAGCTCAGATTCTGGCGGAGGTGTCTCTCCCCGGAGTAGCCGCGTC
TGCGCTGTGGTCGACCCAGGGGGAGCCATCGTTTTTGCCCTCGGGGCTTTCCGGAAAAGA
GATTTTTGACACTGTGGCCCGGCTAAGGCAGAAGCAGGGGTTCGTTCGGCAAGAAGACAT
CCCGTCCATCAGCAGGATTATCATGCAGAGGGGCGTGATGGAGGCGGCCGAGAGGGGTGT
GTACGACCAACATGTCCCCTCTTTTACACGCCTCACGCCTACCGGGGTCGCCTGGGAGGC
CTCTCCCGACGGCAGCAGACAGGCAGGGGAGGCGGACGTCGACGTGATAATCTGGTGCAC
GGGCTACGACAACAGCACATCGCACCTGTCCCGGCTGGGCATTGTCCGGGAGGACTCTAC
GGTGGCTATGGACGGCCGGGATGTGGGGGGCTCCGACATGCCAGGAATTTTCGCCGTCGG
GTACGGCAACTGGGCCGGGGTTGGGTCCGCCTCCGTCCCCGGGTCCACGGTGTACGCCAA
GCGTGCTGCGACGGCTGCGGTTCAGCACATTCGTGGGGGGAACTCGTTCGACTCTTCCAA
GGTTGCTGTCGAGGCTGCGATGACCGGACAGTTGTCGGGACGTGGCGGCTCGTTGCCGGG
ACTAAACGCGCCGGCGGCTTCGAGAGCTTGGCCGACTTCGCGCCTGGCCTCGGGTGCGGC
GGTGGCGGCTGGTAAGGCCGCGGTACAGGCTTCGGTGAAGGCTGGGATCGGGGCGAGAGG
GGCGGTACAGGCTTCGGTGAAGGCTGGGATCGGGGCGAGAGGGGCGCGGAATGGAGATGA
TGAGCGCGTGATGGCCGCTTGATTGAGATTGGTTGATTGATTGATTGATTGATTGATTGG
TTGATTGATTGAATGATTGATTAATTGATTGATTGGTTGATTGGTTGATTGATTGATTGA
TTGATTGATTTGGTTGACTGGTTGATGGCGCCTGTCTGTGCGCCTATCCATCCATCCACC
CATCCACCCATCCATCTATTTACATGGACCCGTCGGTTTATGCCTGCGTTCAGGAAAAGG
AAGGGTCGAGCGTGTATTGCCGTTAAGGCGTTTCGATTGACTTGATGGATTGGCTTGGTT
GATAAAAGGCAGACACACGCACGAACCGCGTGTACCCGAGGGGGCGGAGGGATGGGGTGG
GGGCGGGGAGGGGGTCGAACAAGGCTTTAGGAGGTGTTCCAATGGAACGGCCCCAGCCGC
GAGCGACCACCCAATCAGTATTCGGCAGGTTTTTATTACAAAAAATGCGGCGTAATTGTT
GTGTTCCCGCCCCCCGCCGCGCCGATGTTGTCACAGAAAAAAAAATGGAACCTACAGTCT
AGGTCGCCTGTTGAGAATAAGAAACCGAGAAGGGTCATGCTACGATTTACGTGGACATAA
TAAATTCGGGATGCATTATACTGGAGGCAGTGTAGAACGCACCAATTTATTAAAGCATGA
AATCGAGCGTGGATCCACTTTCTGTGACTTAGTTTATGTACGTACTGTACTTTGGGGCGA
GGCTGTTGTTCATCTGAACTTAGGAAGTTTGCGTAAAAACAGGAGAGATTACTGGTATTT
TCGAGTCCGAGTCATTCCTTCGTGGAAATTACTCTAGCGACTGAAGCCTACTACTTTACT
AGTGCTGGTACACAGGGCGGGCCTAACTGTTTTTTACGACGGTCCAGGCTCCCGGCCTAG
ATTTATCTGAGGGAGTGAGTCTCTTCGCCTTAAGAATTTGGTGACTTGACTGTTTGACGT
GGGAAAACATATGTTGCAAAGTTTTTTTGTTGGTTTGTCTCTTTTCTTTTTATTTCGTTT
TTTTTTCTTTCCCNNNNNNNNNNTTTTTATGCGGCCCCCCCCCCCCCCCCTACGATTTGC
GGAAGGAAGCAAAGGAAATCGGGACGAAATGCTTGATGAGGGATGCTTAAAGTAGCGCTT
GGGAATGTGGCGTTGCTGTCGGAGTAGAAGGTAGAGAGGCGAGGGGAGGCACTGTCTGGG
GGGGGGACGGAGGGGGTATTCAGTCTGTGACGTGTATATTTCGGGGAATTTTACGTGTTT
ACCGAGTGGGGGGTATTCAAGCGAACACGTCGCGGATCGAAAAAAACGTGGCCGAATTTT
ATTGTTTCGAGTATGAACAAGCGAATAAAATCGGCGCTCGTTTTGATTATCGATCCGCGA
GAGGGTTTCTATGTTTTTGACGGAAACCCTCTTTTGCATCTTTGTTAGAGGGGCTTGTGA
CAGAGCGTTCGCGATTTGTTTGGGGGGGGGGCGGGAAGAGGAGAGAAAGAGGGTGGGCGA
GACAAAAGGTCCTTTACTTTCTGTCGTGCGGAGAAAGACGGAAATGCCTTTTTTTTTCAC
GAGACGGCATGTTTTTTACGAAACAGCATGTTTTTTACTAAACGGCCTGTTTTTTACGAA
ACGGCTTTTTTTTAATGAAACGTCCATGTTTCCCCAAACCTACTTCATCGCTTTTTCTCG
TTTTGCAGCCCCACGTTGCGAGAGTACCACGAAACATATTGGGATCCATTGATTGCTAAA
AGTGGGGAAGATTAATTACCTTGCAATGGAAGTGGGAAGTTGGCCAGCTTGTTAAAAAAG
CGAGATCGACTTTCGCTCGCGTAGCTCTCTGGGTATCACGAGAGACAGAGAGAGAGAGGA
TGTTGTACGCTTGCTTGCCGTTTTGTTTGTAGAAAACTATTCGGCAAGCAAGTTTGTCCG
GGGATTTGTTTGCCCTCTTGGTGGACCCTGGGTGTGACGCGATTGCACGTGACGCGACTG
AATGTGCTTGCGGGTCTACAACCCACATACCCGCGAAGTGCGCGCGATGTCTTTGGCGTG
AGGCCTCTGTACAACGTTGACGGTATTGAGGGAGGCGCACGGATGAGTTACTGCAACCAG
AGCAGCGCGCGGTACGAGGGCAACCAGTATTTGGCGTGCCTCACGTTTTCCCCTATAGGT
CACTGTTTTTGAGAAGAAATTTCTGATTGGTGGGAAAATTCCTGGGCGACCGTTGCTAAC
GTTATATCCGGGTTTGTGACGTTACTTTTCGGAAATTTGAGAAAAATGCGAGCGCCATAT
ACACAGCAGTACGTACCCCTTTCACTTGAGTGAGGAGAGGAGGTATTATTGCGGTCGATT
GTTGAAAAGTGTGCTGTATATATATATTTTTTTGTTTTTGGAGTTTATGACCCACAATCT
TTTGGTGTTTGTTGCTGCTGTTGTGTGTTGTGTTTCTATTTTGGGGGTGATATAAATGAG
AAAGGGCGGAGGTTTTTATGATTGCGAAGAGGAGGAGGAAGAGGAACGACCGGTGTAGGT
GTTGTGCAGGCTAGAGAGGCCGGTCGTGAAAAAAAAGCACAAAAAAATATAAATCCGGGG
CAAAAATGGAATGTTGCAGAACTAACTGGCTGTGGTGGTATATATCTTGTCATAGAATTT
CTTTATTGTTAGATCAACAACATAAATTGCTTCGTACGTTCTGCCTTTTCCTCTCTTTTT
TTTGCCGGTCTCCAACCCTTCCTGCTTAGTAGCTATTATAATAGCGCTGCTGCCTAAGGG
ACCCCTGCTTATTATAGCTAGGACTGCGCTGCTATGTATCGTTGTTCAGCATCAGCGCAG
TGCTGTAGTTAATGGTTGTAGTAGGAGTGAGTGGTGATGATGGTATAATCCTTTGTAGCA
AGAACTTTAAGTTTCTGCTTGAAGTTCGCGAGTATCAATACGTAGGAAGGAGTACTTTTT
TTTTGTCGTCATGACGTCTGAGCTGTTATTTTTTCCCGTTTTTTTTTCGTGTCCCGAGCG
CGCCCCTCGATTCGTTCATTTTTATGTAAGGGCAGCCAACCAGTCGGTCTGTTTGCAGTT
TGCATCTACCTGAACTGACTGGTTTTTTGCTGATTGCGGAGCATAGACTATTAATACTAA
TAATACTAATAATACTACTATTCTACTCGGACGTATAACGGGATTTGCTTTGGTTCTCGT
CGATATTTTTATCCACTTTGTCTGGAAAAAATATTGACTTCGCCTGGATAATATTCGGAT
AAATTCCCATAATAAACGAAATCCTACATTGTTGCTATTTCTGAGGCGAGTGGTATGATT
ATATCGGAGGCATTTTTTTTCGATGTCATCGGACCAAAGACTCCCTTGATGGGGCGTGTT
TTTTTGTAGACATCTACTACTATGTTGATTTGATTGGATTTTGTTTATGGTTGTTGTTGT
CCACCAGTGGTGGCAGTGGCCCGAAGTAAAGCGCTTCGGCTCTTTCGCGGGTCGTTTATT
TCTGTTTCATTCTGCGGCGAAACTAACTGCGGCGGCATAACATACCTAGTAGCAGTATTT
GCCCGCAAGGATTGACCTGGTAACGATGATGGTGATGATGGTAATAATAATGTGTATACG
TGTGCGTGATAAACGTTGAATCTCATCATTTTGCGCACTACTGTCTGATGGCGAACACAA
TGTATAGATAAGAGAAGAGAACAAAAAAATGACAGCTACGTATTATGAATAGCTGTGAGA
TCGAGGATGTCGTCGAAACTCACCTTTCATTGCAAGCTGCGTGGGATACTTCGATCGCGC
CAACTAACTACGGGTTATGAGGGGAACAGCATCTGGCAGCTAGCTGTCTGTGGAACTCAG
GGGAGAGGCCACATACATTCGGTATACTTCCTGAATATGCTGCAGTATAGATCAGCAGAG
ATCCAGTCCGGGCCTGATTATGCTCAATGTATGTATGTACTGTGTTCATGATCATCATCA
GAATGACGAGGAGGATGGTACCAACATTGGTAATTCATGATGAAATACATACTGATGATA
TTAATAGCGGTGGACCAGGTGG
>NODE_278_length_6560_cov_226.365346_g170_i0
AGCCCAAGCCCTCCCAGCTACTAAAGCTATCTGATCATCCGCAACGCATCTAATATTCCA
TGTTTCTCCCTTGCGAACAAATCCACCAAGTTCGCAGATAATACTGGTGTTAGAATAACG
AATCATGAATGAATATGCATACCCTCCCTTATTCTGCAACCAGTAAATAGTTACAAACAA
AAGATACCCTGCATTAATCAAACAAATTAGTAACCACCAATAATATCTCTCAACAGGAAT
ACACCCCTCAGGGCGTACCTACGTAACCGCACTCCCTCCAAACCAATTAAAAAAAATCAA
TTTCAGTTCGACCAGTCACATCTGGGTTTTGCCTTCACCAAGGAAACGGACCGTTGGATT
TACAAGGACAGTTTGTTTTGAACATGAAAATACACTTCCTTAAAATTACCAGTGGGATAG
GGCTACGTATACCATCCAGAATGAACCTAGACGATATTCTACCTTCGTACCATTCACGAC
TTTACCGGGTTGAAAAATGCATTCCATACCATTCAGAGATCCCTACCAAGTGAAAAACAA
TACATCATTCACCACTTACCCGGGAAGAACGATAAACCCCATATAATTCAGAAATCCCTA
ACACGTCGCAAACGATATCTTTCATTCACAACTTACCCGGAAAGAACGATATCATACCAT
TCGTAAATCCTACCCAGTCGCAAATGATTAATCTCCAAATTCGTACGATCAAAAACATTG
TTCAATTAATTTCGACCGACAGGTGTATCCAATCGTGAAAACAAAATTATCATTCTCACG
AATACCCACCAGAAAGACCAGACGTTAACCCTCGCCCCGCGATGTTGCCGAATCACAAAA
AGCTCCGGCTGGCGATATCCACGTTTGTCCCCTCCACCCTTCCCGCTGCTGCTATCTGCT
GCTGCTGTCATGGAGTGCGTGCGGCTTTTATGCCGCTCGATTTGTTGCCATGCGGACGCT
TTTCCCCTCGTTATATAGTACTGCTGCGCAGTCAGCACCCGATATCCACGCACCCGCTCC
TCCGCCACTAAACTCCCCGCAGCAGAGGGCACGCGAGTATATTACATCGCGCGACTTTCC
CCAACCAATTACTCACGGCTGGTGGCGCACAGCTTGGCGACCATGCGTCTTCTCGCGAAA
CTCCTTTGCAAACATGTTTTCCCTCGCTGTGCGATAACCCCATATCTGCTGCCTCCACAA
CCAACCTTCTGAAGTGAAGCGCGTACGGCAAAACAAAAATGAATGCCGTGCGACTTGAAA
ACCCCCTTTCCGCTACATACGGCGAGGGTGCCCGCGGTTATACCACCACCGAGGGACTTT
CAGCTACTGCTGTGTACAGCAGTACCTGCTCCGTTAGAACGCTACCGTTTCCACAGCATC
GCTCATCCCCACCACGTATCTCCCCGTAGTGGAGTGTGCGCGGCCACGCCGCACTATTGC
CCCCCATCGATCCACACAACGGGGGTGCCCAAAGATTTGCTTCATCCTTGGGGCTTTTCG
CAGCTAGCTGCTGTCCGTCCCCCCTTTTTCCGCTATACTCGTACACGGCGGGGGTGGGTA
CGGTTATACTCCCACCGTACGTAGGACGTAAGCTGCTGCTACTCCTTGCCTACAGCTGTT
ACACCATAGGGCTTTAGCTACTGCTGTTCATACACACAACAGCAGTAGTTGACGACGCCG
GCTCCACGGCATCGCATGCAGGATCCTCCACGACCGCAAAATACTATCTCCCCATCCAAC
GCCGGGGTATTCCCCTCGCCACATATACTACCAGGTAGTAATGGTACGAACATGGCTGCA
GAGAAAGCTTGGAACAGAAGCAACCAGGCCATCATGCTTTCTTTCGTACATACATCAAGG
TTGTTGCTCCCTGGGCCATAACAGAATCGCTCCCGTCAGCCCCAACCCAAATGTACGGAC
CTCTCTCAAGAACGGTTTCGAAGCGGTGGAGCTCTTGCATGTTACAGCAGTAATACTCGC
ACCGACTCAACGTCTCGCCGTCAAAGAAAACGTACCGCCATTTCTATCTGCCCCAAAAAT
TGTTGAACGCGAAGAATTGTTTGGAGAACAGCTCACCTCGAAGCCACCCTCCCTACTCCC
TGCGTCACCATCGGAGAGTTCCGACGATGGCGAGATACAGCATCCCTCTCTGCTGTATCA
GCGGTGGTTGGCTCCTCCTGCCTTCCACCGGACCCCTGTTGCGCCTTGCGTTCACAGCTT
TTCTCCGAAAGCGCGACCATCCCAAGAAGCTCCATATGAGATTACCACGCCTTCTCTTCT
CAGCTCGACAGCAAGGCCCTGTTCCGACACCTGAGCTTGAAGACCTCCAACTTTGGTACC
CGTGAGCCTGCTAGTACCATCGGTCACTAACCAACGACTGCTCTAGAGTGTTCGTAAAGG
CCATGTTCGAGCACCTTGTGAGATGGTTTCAAGTCATCGTATTAGTCGTCCCAACAGGGA
GAGGCAAAAGGGGATGGCCTCAGGGGCCATCATGGCACCCGCCAGCATATCAGCATGAAA
GACAAACGCGGCGGAATAACCTTTAAAATACCAATCACCCGAAACGACACGAAACTGTCA
TATTGTGAAGAGACCAAACGAACAAGGCAATCCCCATCCGAGACTCGAAGGACAACGCGC
GCGGCCTTTCCAAGCAGTGCGCACGGAGGTCTCTGATGCCGCATAACAACGTAACACAAC
ACCACCAGAGAGCACACTCTAATCACCAGCGACCATTGGCCTAGACACCGCCCCCGGGCC
GTGATTTCCCCGAGCCTGTTTTCTCCAATACAAAGGGGGGACACACGCAACAAAAGAGGC
GTTTTTCTCACTCTCCTCCCCGTTGTCGAGAAAATCAGCTGGGAAAAATCGTCCAAGGGG
GTGAGTTATCTTATCACCCGGGCGATACGGTACAGTCGACTCCATCGTATCGATTGGCTC
GCTCGCTCTGTCACTGTGAAGCCCCCGCCCCGCCCACACTTGGCCTCTCCTCCAAAGGCC
CCTCCCGACGTCTTATACCCTTGGAAGGCTTTTTTTTCTCCGGTGTGAGCTGACAGTTGC
AACTAACGCATGGGCGGAAACGCCAGGGTTATAGGGCTCTGCACCCACTTGGTTGCATCA
ACGCGGGAGAGACAGGCACTGCAAGACTTGGGGTCGGCAGCACCACACCGCATGGCTTAT
ATATATATATGTACCAAAACGCAGCAAGCATAAAAAAACGAAAAATATGTTTCATCGCCG
TCACAGAATGCCGTGCGAAGACCCTTCGTAAAGCTACTTGCTCTGTGGGTATGATGAAAA
CAAAACAAAAAAAACAAACTATTTGTCTCCAGCAAACAAATACAGGGCTGTACCGGTACG
TATTTCTCGCGTCGCCGTCGTGCGTACTGTAGCCGCCTCCGATACGCCATACACACGCCT
CGTCTCATCCATTCCGATCACCGCACACTTATGTTCGCAAAATACACAACAAGAGGCAGA
CACGACGACTACTGTAGTTCGTGGCACCTACGGCAGTAAAACTCAGGAAAGTAGGTCGAG
ACTGTTTTTTTTTTATTTGAGAAGGGATGCGTTCTACACTAAATTCCAGTGGAACGACTG
CCCAATTTCTCGTTTCCCTGTTAATCTCAAACTCAGCCTGGCTTTCTTAGTGGAACTTTT
CTTGGTAGATGTCCTGTGCTTAAGAGTACTAATAGAAAGAAAAAAATACGATGTCCTGCC
CAGTGCTGCACCTGCACCTGCACCGCACAGCAGAAAAAAAAGAAATTCGGGAACGGCAGC
GTCGCCGTACGGCCCAAAGTAGCCACCGCCTACCATGCCCTATAGGTCTGATATTCGCCG
GAGTAGTCAGATCTTTTGGGGCAAGCGAGAGGCGCCTCAAAACGGTTAAAACAAAAAATA
CCGAGATGTTTACTCTACTTCTATCTGTAGACACCACGAGCATACACTACACAAGTACAG
CTTGCACGGAACAAACAAACGCACCCCGCGTCTCGTTGAAAACACACCACCACAACAACA
AAAAAACTGCGCCCAAAAATGACCGGCCACGCCCCCGAGCCCTGCCACGAATGACGGGGG
GAGTTTAATGCCAAAACAAATATCAGGTTACTCACACGAGGGGGGTCTGTACCCCTCACC
CAGCAGCCCCATTTCGATAAAATCGATGCGCTAAGCCCGACGAGAAAATCCTATCGGCCG
CGAACGGTAAACTTCCTTGTCACAATAATAAAAATGACACTCCAGAGGTAAAATACAAAA
TGCGGTCGCAAATATAATGGGCAGTCCAAATGGGACTGCTAAGAAGGTATTGGGCAGTCC
CTCGGTTGAAAACGCCCATTAGTGGAAAACGAAATGGGACCAAAAGTACCCCCCCCCCCA
GTCGAACCCATAATCCGCTAACGGTTTGCCACGCATGGCGAAAGCGCGAAATTCTCGCAT
TCCTCCATATGCATGAGTCCCCTAAGCATGCCGGCCACATGAACAGCCTCGTCTACCACA
GTCTCGGGCAGCGAAGCGAGAGGGTTCTTGCGCCAGATGGGCTCCTCCCGCCCCGACTCT
TCGACCGTGCCGCCGCCACCGTCGCCGCGGCCGCAGCCGCAGCCGCTGCCGTCTGTATCG
TGCTCGTGTAGCAGCAGCAGTAGCGCGTACGAAATAATGGACAGCACGTGTCGTGAGGAA
CATGCACACCCGGAATCGTCAGGACACGTGAAAGTCAACGAGGAGGAGGAGGAGGAGGAG
GAGGCGGTGGTGGTGGTGGTGGGGGGGGGGCAAGGTGCGGAGAGGGAGGCTTCCACTGAG
GTTGAAGAAGGGAGGAGCGAAGAAGAAGAAGCAGAGGAAGGGGTTTGCACCACCTTGCCG
CTTGGTCCCCCGTCGGTACTCGTGCAGCTGCCGGTGCCCATGCCAGTGCCGGAGCCAATG
CTAGTGCTGGCGCTGGTGTTGTCGTCGTTGTTGGTGGTGCTTGCGTCGTCATCTCTATCC
ATCCTCGTGAGTTCTCGGTAGGCCTCGGTCCCCTGGATGGCTCGCAAGACCACAGCGTCC
TGAGGCAGCCCCGACACGCTCGCCGGGTGCACGATGGAGTTGAACGTTGTCAGGAGGCCC
CTTACCTCGGGGGGTAGGCGCGCGAGCAGCAGGGGTACGAACGCCGTCACGGTGGTAGCC
TGCCTCAGCTCCTTTCTGCAGTCGAAGGCTGGGTCGCTGGGGGAACATTCGTCTCCCGGC
GCGCTGACCAGCTCGATCATCTTCTGCACCCACGCTGCCACCTTGGGCCAATTCTCGTAA
TTCCCCGTGTTCGCGGTGAACAGTCGGTGCGACAGACTCTGCCCTTTCTCCAGCACCATA
TAGCCTCGCGGTTTTCCAGTCTCCGGGTCGTGCCTCTTCATCGCCTCCCACAGCGTGCTC
AGCGGCGCCCAGTGAGGCGGAAGCTTGAAGCGAGCCGTGTCCATGATGAGTACCAAGTCC
TCCGACTTGTGAAAGCCCCCGATCGGACTGAAGTGCCCCGATCCCGTCTGCTTAAGGCCT
CGGCGGTCGTAGGAAACCACGACGACCTTCCCCAAGTCTTCGGAGCTGCACTCCTCAATC
ACCGCCCGAAGGTCTTCGAGGGAGTGAGTGCTGGGTCCCCCCATCTCCACCTTGAGGCCG
TTGCATCGCGCCAGGCAGCCCAGCGTGTTGAGGGTGATGCCCTTCGCTCGCACGGTCTCC
AGGGGGGCGCAGCAGTCCAGCATCGACTCGTGGTACCACCGCCACGGCCCTTTCCAAGTT
CGGCCCGGGTCGACCGCGAGCGCGTTTAGGACCATGGTAAGGGTAGAAATACCGCAGAAG
GTCGGGTCGTCTTGTGTCCGGAACTGCTCGGCTAGCCGAAAGTAGCTCTCCATGTTGCCC
TCGACAAGGGCCTCGCGAAAGAGCTTGCGTCCATCGGCCGAACTGAACGCAATGCATGGC
GGCTTCAGCACGCGTCGGTAGAAGGAGGTGGGCCTGGCTCTGACGGCAGGAGTAGCAGTA
GTAGTAGTCACATCCGTAGCAGCAGTAGTAGTAGTCGTAGTTGCAGGTGACGTCACCATT
CCAGCTATCGTGGGTGCTAATGATGATGGCGCCGTCGCTCCTGTCGCTTCCGATCGGTGG
GCGGGTAAGCACGAGGGACGAGGCGGGGATTGCGGTCTTCCTGAGGAGAGGAAGGCGAGG
GATGAAAACAAATAGAGCCCTGCCAAAAGCATTGCCCCAGAGTACGGCTGCAGAAGCCGA
GAAAAATATTCGCCCTTCTACGGATTGATCGAATGGAGAAACAAAGGCTACTGCTTGTAC
GAGTAGTTTTTGATGTTTGGATCAAATTTAAAGTTTGGGCAAAAGAGAAAAGAGGTAAAA
ACGAGGCTGGGCACTGGCTGACTCAGTCAGTAGCGACTACACTGTCGCCAAAATTAATCA
GTATACTGGACTGCAGCAGTATACTGTCTCTCCTCTCTCTGCTCTCTTCTCTCCTCCCGA
AACGTATTTAGTGGCGTGCGTTATGTGCAGGTTGCATCTGCAAAAGTTTTTGTGCAGGCT
GTGTGTGGCCAATTTCATCC
>NODE_279_length_6555_cov_44.577754_g154_i1
GCGTACATACGATATCCCATGATGTAACGGCATGAAAAACATCGAAGCAACATTATGGAG
CAAAACTGCGACGCACGCCGCTTCGCCGCTACGACGACACCCATATGTTCTACTGTATTT
TCAAGCGTCTATCTGCGCATTGTTTCGGATTTGCTTGCAGTACATGTACTTGTCGGGTAG
ATATCTGCGTTCTTGCTGGTTGAACCATCATTGTAAGTAACATGCTACACGACGCCAGGC
TCGTCATTGCGTGCTATAAACGTATGTGAGTAAGCACGTGTATTGAACGTTGTTGAAGAC
GTCTTTCTTGCATGAGCCTACGAGGCGTTAGACGACGCATACACACACGAATTCGTCTCA
TAGCCACTGATACATATTTGTTGACCACACAAAGCGTGCTTAGTATAGGTGCTTCTGAAG
TCACTTCCAGGCACTTTTACTGCTGCACCAGTAGCTGGCATGAAGCATGGGATACTAAGA
CTTATGGCATTGCCACATTCATGTTGTCACCGATGCATATATACGTACCGTGGTAGCCGA
CACTCCCAGCTATGATGCCTACCACGATCACCTCGGTTAGTAGTAAAATCTAAACACATT
CCACAATGTGAAAGGTTGGGCGTGGAATCATGCCGTCGTTGGGCGTGTTTTTTAACGCGA
CGCGGTCTGTCCAAGCTGCGGAGAACTTCAACTATAAAACCACCCCAAAATACCATGCCT
GTGTAAGCACCTTTCGACTCAAGTCGATGGGGATCAGAACTGCTGTATCCAATGCGAGAC
AATGAACAACAAAAAACAAGGCACCCCGGTAGGTCAGGAGAGAGAGGGAATCGGTGTACT
TTGAGTCAAAGAAGGGGCCGAACAAAGTGTGTCCTCTGCGGCTGGTCCTGCTTCCGTTTT
CCTCTTACCGTCTCTTGAAGCCACTACTATTTCTTATTATTAAGGGTTCCTCCGCGTAGC
TGCTACTGCTCCTTCAATCTCCAGGATTTTCCGCTACTGGTAGTTAGGGGTTCAACTTCT
GGACCACAAACGAACCACACTACTGTACTGATGTGCTCGTCCTTCTTGCGTTCTCCTGCT
CCACTTCCGCCCCCTTTAAGTTCATCTACCCCCAACCCCTCCCTGCTGCTGATCCTTCTT
CCAGCCCCTAATAATCCGCACCACAGCTTTCCACCTCCGATTCCTCTTCCGGTTGTTCAA
ACTCATACGAAAAATCCCCTCCCTGTTCCGGTTCCTCGTCCGGTTCTCCCTCCGGCTCCT
CTTCCTCCAGACCCTTCTCCGGTTCCTCCTCCGGTTCCTCCTCCGGTTCCTCCTCCGGTT
CCTCCTCCGGTTCCTCCTCCGGTTCCTCCTCAAAACCCTCTTCCTCTTCCGGTTCCTCTT
GCGACTCCTCCTCCGGGTCTTCCTCCTCCGGTTCCTCTTCCTCCAGCTGCTCCTGCGGTT
CCCGCTCGGGTTCTTCCTCCGATTCCTCCGCTGGTTCCTCTTCTGGCTCCTCTTCTGGTT
CATCCTCCGGTTCTGCTTCCTCCGGTCCACCCTCTTTGGGTTTCTTCTCTACTTTCTCCT
CCATCGAAACACCTTTCCTCGGGGATTTCAGCTTGTTCTCCTCCGGTTCGCCCTTCAGTC
CTTCGTCCGGTTTCTCACGCGGTTCCTCCTCCTTCGGTTCGTCCTCCTCCGGCTCGCTAC
CCTCCGATGTTTCCTCTGCTGCATCCTCTTGCAGTTTTCCCTGCGGTTCCCCCATCAGTT
CCACCCCCGGCTCGTCATCCGCGTCGTTTTCTGGTCCCTCCTCCAGTTCGTCCTCCGGTC
CATCCTGTTGCGTTGCTTCCTTCAAGCAGAAACTAGTTCTCCCCTCCCCGGGTTCCTCCT
TGTCGCCACAATCGATTTCATTGACCACGTTTACGTTGATGGTGATACCGTCCCCTTCGC
CTGAGTCGGAACTGGAATCCGATGAGCTGGTGTCTGAGTCGGAACTGCAATCGAACGAGC
TAAAGTTCAGCTCGAGTGAAAACTTGGTACCCTCTGCCTTGTCTTGTCTCTTCTTGTCTT
CTTCCTGTTCCTCGTCTTGTTCCTTCTGAGGTTTCTCCTCCTTCTTGTTCTTATCGCCGC
TGGTTCCAGATCGCCCGCCTCCGGTCGCCACGCCCGCACTGAGTGTGTTTTCAACGAGTG
CCGCATTTCCCGTACCCTGTGTATCAGGAGTTGGCGATCCAGTCTGGGGGACGGTGGACG
TTTCCACAGGGCTACCCTGTGGTGACAGCAGCGGCGGTGGTGGGCGGTCGGGGTACGCGC
GGTGCTCTTTGCCGCCGTGCGCTGGGGCATGAGACTCTTGTCTTGGCAGGGAGGCGGGCA
GGGGGTCTTGTGCCCCATCAGGGGGCACAGCGTCGCCACGTGAACGTACTGGAGACTGAT
GCAAGGGGACACACCCAGTAGCGGCCGAAATCTCCGCCTGCTGCACGTGATCTTCACAAG
ACGATGGGAGCGGCTCGCCCTGTCCCGCGCGAGCACAAGCTTCGTCAGAAGACAGCACGT
CGCCCTCTCCCGGATGTGCGATGGGGTGTGCAGAGGTATCGGAGGAGGGGTGCTCGAGGC
CCTCTGTCTCGCATACAGGAGCGGACTTCGAACGGTCGTCGGCGTGCTGTGTGGCTGGTG
CCGGCACTTCTGGTTGCGGCAGTGACATCGACGGCGCAACTTGAGGAGTCGTGGGTCTGG
TCCAGGTGGTGGTCTTGTCGACGCTGTTGGCGTAGTACACCTTCCCTTTCTTTGTCGTGC
GGCGGCTCCAGCCCTTAGGAAGCGGCAGCTCTTCGTCGGCGGGGGCTGCGCCTACGCCTT
GGATGCTTGCAGGGGATGCCTCGCGGTTGATTGAGCCACCGCTTGTTGGCATCCCTGCTT
GAGGCAGTGGTGCCGACGGCGCGGCTTGAGGGGCGGCGGGTCTGATCCAGGTGGTACGCC
CGTCGACGAGGTTGGCGTAGAAAACCTTTCCCGCCTTCGACATGCGGGAGGTCCATCCTG
CCCTTAGGAAGCGGTGGTTCCTCGTCGGCAGGGGCGGTGTTTCCCTGCTCGCAGCTTGAA
GGGGTCTCTCGCAGTCCTGCTTGCGATGGCGACGTTGATGACGCAGCTTGAGAGGTCACG
GGCCTGATCCAGGTGGTGGTGTTGTCGGCGAGCTTGACGTAGTACACCTTGCCTTTCCTC
GATGTGCGGGAGCTCCATCCCTCAGGAAGCGGCGGTTCTTCGTCAGCAGGGGCGGCTTTT
TCCGCTAGACAGCGTTCAGGGGCCTCAGGAAGCGACAGCCCTCCATTGGTAGAACCCTTT
TCCTCTTGGCGGCTGGCAGGGGCTACTGTGCGGTGAACTGGGCCCTCGGGGAGCGGAGGT
TCCCCATCGGTGGTGGTGACGGGGCTTTCTTGTTGGCGTCTTGCAGGAACTACCGTGCGG
TTTGCTGCTGGATTCACTTGCGGCAACGCCGCTGCCCCCGCAGCTTGAGGGGTCACGGGC
CTGATCCAGGTGCTTTTCCTGTCGTCGAGGTCGGGGCAGAACAATTTCCTCTTCTTCGAC
ATGCTGCTGCTCCGTCCTTCAAGGAGCGGCAGTTGTTCGCCCGAGGGGGCAACATTGCCA
TCCTGCCGGCTTGCAGGCGCCATAGGAAGCGTCAAATCTTCATCGACAGGGGCGGCGGCA
TTCCCTTGATGGCTTGCAGAATCCAACGTGTGGTTAATTGCACCTTCAGAGAGCGGCGGT
TCTTCGTCGGTGGTGCGGGGAAGGTTTTCTTGCTGACGGCTCGCAAGAGCTACCGGCTGG
TTTGGTGCTGGGATCGCTTGAGGCAGGGACAACGTCGATGCAGTTTGAGGGATCACGGGT
CTGATCCATGTGCGTTTCTTGTCTTCGAGGTTGACGTAAAACACCCTTCCGTCCTTCGAC
GTGCGGCAGCTCCACCCTTCAGGAAGCGGCGGTTCTCCGTTCAAGGGGACATTGCTACCC
TCTTGTCGGCTTGCGGGAGCTATGGGCCTGTGAAGGTGTGTGGTTCGTTCCTTTCCCAAA
CTCTCCGTAGCGGGCACCTTGGCCTTCGCCCCGCGCAACGTACTCCCAGGGAGAGGCGGT
TCCTCACCAGTGACGGAGGGCCTTTCTTGGTCATGGCTAGCAGGGGCTAGTGTTGGTGCC
CGTGCTTGCGGCAGTGGCATCGACGGCACAGCTTGAGGGGCCACGGGTTTGATCCAGGTG
GTACTCTTGTCGACTAGGTTCATGTAAAATGGCTTTCCTCCTTTCGACGTGCGGCGGCTC
CATCCCTCAGCAAGCGGTGGTTCTTCGTCGTCGGCGGCGTTGGCTCCTTCTTGGCGGATT
GCAGGGGCTTCAGAGAGCGGTGGCTCTTTGCCGGTGGTAGCGTTGAGGTATTCTTGTTGG
AGGCTTGCAGGAGGTGCTAGACTTGGTTGCGGAGGTGGCATCGCCGGTGCAGCTCGAGGG
GCCACGGGTCTGGTCCAGGTGGGCTTCTTGTCGACGGCGTGGACGTAAAACACCCCACCC
TTCTTCGACACGCGGCTACTCCATCCCTCAGGAAGCGGTGGTTCTTCGTTGGCGGCGGCA
GCGGCGTTGGTTCCTTGCTGGCGGTTTGCAGGGGATGTTAGACTTGGTTGCGGCGGTGGG
ACCGCCGGCGCAGCTGGAGGGGCCACGGGTCTGGTCCAGGTGGGCTTCTTGTCGACGGCG
TGGACGTAAAACACCCTACCCTTCTTCGACACGCGGCTACTCCATCCCTCAGGAAGCGGT
GGTTCTTGGTCGTCGGCGGCGGCGGCGTTGGTTCCATCCTGACGGCTTGCAGGGGGTTTT
GCCACGTGCTGTAAGTATGACGGCGGGGGCGACGAGGAAGCTTGAACATTGACGGGTCTG
GTCCAGGTTGTGGTCTTGCTGATGTCATTGGTGTAATACACCTCTCCCGCCCCCGTCTTG
CAGGTTCTCCACCCAGGGGGCAGCGGCTGAGTGATGTTGTCGTAGCTTGGACCGCCTTCA
ATGCCACCACCACCACCACCACCACCACCATCACCCCCAGTAGCATCAATAGTATCAGAA
GCAGCCGAAGCGCCTTTGTGGAAGTTCAACGCAGGTGAATTCTCCTCCGGCGTTGTTGAG
CCTTTGAGGAGCGGTGGATCGTTATCAGCGCCAGCGGCGTCGGCGGCGATGGCGGGACTT
GCTCGTTGGATGCTTGCAGGGGGTTCTGCCACGTGCTGTACGAATGGTGGTGAGGGCGAC
GGTGGAGCTTGAAGGATGACGGGTCTGATCCAGGTAGTGGTCTTGCTGATGTCATTGGTG
TAATACACCTCTTTCGCCTCCGTCTTGCAGATTCTCCACCCAGGGGGCAGCGGCTGCGCG
ATGTCGTCGTAGCTTGGACAGCCTTCAATGCCGCCACCATCATCACCACCACCAGTAGCA
TCATCAGTATCAGAAGTAGCCGAAGCGCCCATGTGGGAGTCCAACGCCGGCGAGTTGTTC
TCTGGAGCCATTGACCCAGGGGGCAGCGGCTGAGTGATGTCGTCATCGCTTGGACATCCA
CCACCACCGCCACCGGTAGCATCAATAGTATCCGAAGCAGCCGAAGCGCCTTCGTAGGAG
CCCAACGCCGTCGAGTTCTCCTCCGGCACTATTGACCCTTTGGGGAGCGGTGGGTCGTCA
TCAGCACCAGCGGCGTCGGCGGCGATGGCGGGACTTGCTTGTTGGCTGCTTGCAGGGGGT
TCTGCCACGTGCTGTACGAATGGCGGCGGGGGCGACGGTGGAGCTTGAAGGATGACGGGT
CTGATCCAGGTAGTGGTCTTGCTGATGCGATTGGCGTAGTACACCTCTCCCGCCTCCGTC
TTGCAGGTTCCCCACCCAGGGGGCAGCGGCAGCGCGATGTCTTCATAGCTTGGACCATCG
TTGATGTCACCACCATCACCAGTAGGATCAATAGTATCCGAAGAAGCTGAAACACCTTTG
TGGGTGTGCACGGCCGCTGGATTGTCCTCGGGCGCTGTTGGCGCTGGCAGGGTACCCACT
TTGGGGAGCGGTGGTTCTTCATCAGTGGCGGCGTCGATGGCGATGGTGGGGCTGCTTGCA
GGGGGTTCCGCTATCAGCGGCGGAGGCGACGGTGGAGCTCGAGGGGTGATGGGTCGGGTC
CAGGTGGTGGTCTTGCTGACGTGGTTGATGTAAAACACGTGTCCCGTCTTCGACTTGCGG
GGGCTCCACCCAGGCGGCAATGGCGGTTCTCCATCGTTAGAAGTAGAGGCTGCACCACCG
TCCGATACTTGAATGTTCGCACATAGGCCTTCCTGTTCTGGAACGTGCTGTGAGAATGGC
AGCAGGGGCGACGGTGAAGCTCGAAGGATGACGGGTCTGGTCATGGCGGCGGTCTTGCTG
ATGTGATTGATGTAATACACCCATCCCTCCTTCGTCTTGCGGAAGCTCCACCCAGGGGGC
AGCGGCTGAGTGATGTCGTCATAGCTTGGATAGCCACCACCACCGCCACCGGTAGCATCA
AGAGTATCCGAAGCAGCCGAAGCGCCTTCGTAGGAGCCCAACGCCGTCGAGTTCTCCTCC
GGCACTATTGACCCT
>NODE_280_length_6551_cov_2330.056345_g132_i5
CTGCTGCTGCTGCTGCTGCTGCTGCTGCTGCTGCTGCTGCTGCTGCTGCTGCTGCTGCTG
CTGCTGCTGCTGTTATACTGTAGTTACATCAATTATTTCGTTTCTTCGGCATGTCATGTT
CGGCGGCTGTGTTGATTGATCTCTAAAGGTATACGTAGCTGGCACGGGATCGCGTCGTTA
GTGACTCAAGACAGTTGAACACAGAAACTCTTCTCTTGTATTATTATCGAGCTGTCGAGT
GACAGCTCATGGCGGAACACCAAAAGACAATATCCAGCAAGTTGCTAGATAGGAAACGTC
CCTTTCTCCCGCTAATTCCACGTAGAAGTTCCCCTCACACATAATGCCTCACAAATACAT
GGAACTCCCTACTACCAAATGGATCATCTCCGTCGTATATCTTAGCACAGTCAACATCCC
CCCAATATATACGACCATACAAATTCCTTCCCCCCTGCTCTGTGCATGACAAGGCACCAC
AACGCAGGATGAACACATCTCAACCATAATGAACTCTTACACTCTTGAAGCACAAAATCG
AAAACCAAAAATGAAATTGAAAACTGAAAGCTCATCAAATCTCCAAATCAAAAATCAAAA
CCTCAAAGTAGGTCTTCGAACCTTCAAGCCAAAAACATCTTAATATCAAAAGGAAAAACT
CATCCTGACGACAAGCAAAAACCCTTTCACACAATTTCAGACGAAAATCATTGTAGTCAT
GGAAAATATGACACTACTGTATGCGGTCACACCAGAAAAATAAAAACTAAGAAAAAGATA
AAATGCCAGAGATCGCAGGGAACCCCGTCCCCTCGAATGAAAGCCTCCTTCCATCCCCTA
CTACCGCCATAGATACACAGATCGCAACGGTAATGCGAGATAGCATACATACTTCTTCCC
AAATAATTAATCTGGCACTCAAACCACAGTACCCTAAATGAAAACCAACATAAAAACCTC
CTACCTCGAGGACGCATCAATATTCATCAGAAAACCTCTGTGGTAACGAAAAGCCGCGTT
GTTGAGTGGCTTTGTCAAGAAGTCTGCATGCTGTTCCTCCGACTCTTCATGGATAATACC
AAACTCCCCCTTAAAAATAAGCTCCCGCAAAAAGTGGTGTCGCACGTCGATGTGTTTCGA
GTTCGACGTACACACTGGGTTTTGTGCTAGGTGCCTCGCTCCCTCGTTATCCTCAAAAAC
CGTAATGCATGTCTCCCCAAAACCCGGAAAAATAAAACTCCAGACATACCGCATGAACAT
CGCCTCCTTAATAGTCTCCGCCAGTGCTACATACTCGGCCTCAGTGGTCGAGAGCGTAAC
GCATTTCTGCGTCCTCGAAAACCAGCACACACACGCCCCCGCACACATTATAGCCCCACC
GGAAACTGACCTCCTGTCAGTGGCCTTGCTAGCATAGTCTGCATCCGCAAACGCTACCAA
TTCAAGCCCATTTCCCTTCTGGAACGTAATGCCAAAATCACTCGTAGAAAACACGTACTC
TAAAATACCAATCACTGTCTTCCAATGCACCTCCCTCGGCTTATTCGAATACCTCGCTAC
TGCTCGCACCGCGTTCGCAATATCCGGTCGTGTTTGGTTCGCAAGCCACATCAAGCACCC
CACCAACTCGCGAAAAGGCCAGTCACCCACGGGTTCATTCTCGTCGAACTCCTCGAGTTT
CAGACCAGTCGAAAGTGGGTTTCTCCTCCCAGAGCTAACGTCAAACCTTGCCGCGGTATT
TTCAGCGAAAGCCTGCTGCGAAATCGTCAAAGTACCAGCATCCCAATCCCTCAAAAAACG
ACAACCAGCATACCACCGCAACTCGCCCAGGTTGTTGATCGGGACGAGACGGTTCAGGTC
TTCACAGAACTGATCGCATCTGGCCTTGAGTCCTACAGCAAAAATATCATCCACATGAAC
CACTGTTACAATGGAGACAGAGCCCGACTCGATCAATCGCATGACACACGCATCAGCTGG
GCTCTGCTCAAATCCAAGACTCTTCATGTGAGTAAGTAGGTGGTTGTGCCACGACCTCGA
CGCTTGCTTCAAGCCGTAGAGACTGCGGTTCAACCTGACTACCTTACCAGACATTTCGCC
GCAACCGGGGGGCAGTCGCATAAAGACATCCTCTTCCAAACTCGACTGAACGAACGCTTG
CTCAGCATCAAAATGACACAAATCCAAACCCAACTCGCACGCAATAGCACCCAACAAACG
AAAACAAGACGCCGCAGGGGTGGGGGCAAAAGTCTCAAAGAAATCAATACCCTCACGCTG
CTTAAAACCTCGTGCCACCAGCCTCGCCTTCGCCCGAACCACCTCGCCGTGCTCGTTGGA
CTTCCAGGCGAACACCCACTTCGCCGAGATGACGTTCAGTCCGCTTGGCTGCTACTCCGC
CCCAAACGTCCCCGCGTCCGCCAGCCCACGATACTCCTTCTCCATCGCCTGCCTCCAGAT
GGCCGAATATTCGTCCGTACACGCTCCAGCGTACGAGTTCGGCGTCGAAAGCTCGCTCAC
CGGCCGCGCGGGAAGGGGGGGATTCTCGTACGGCGGGGCTTGGTGGAAAAGTATATGACC
TATACCTTCCCTCGCTGCCATCAACAACAGCAGCCCATGCCCCACAGCCTCCCGGTGACG
CGCAGTTTCCCCCCTGGTCCTGCCCCTCTGCACATCACCATCCTCCGGACTCGGGGTGAG
GCCGCCCAGCTCCTGGTGCCTCACAGTCTCCCCCCTAGTCCGGCCTCTCTGTAGATCGCC
ATCCTCCGGGCCTGGGTTGTAACTACCCAGCTCCCGGGCAGCACGCTGAGAAAGCTGTGG
CTGCGGCGACTGTTGCGGCGGCAACGGCGGCGATGACGGCGGCGATGACGGCGGCGACGG
CGGCGGCGGTGACGATGGCGGTGGCGGCGGCGGTGACGAAGACGGCGGCAGCGACGGCGA
TGGTGACGGCGACGGCGGTAGCGGCGGTGGCGGCGGCGGCGGTGATGACGGCGGTTGCGG
CGGCAGCAGTGGGGACGGCGACGGTTGGTCGGATCCTGCGCCGGGGCCTCCCAGAGGCTC
CGGCGTGACGGGGGACGGCGGCGCCGGCGCCGGCGCGGCCGGGAACGGCGGCGACGGCGT
GACCGGGGACGGCGGCGACGGCGGCGGCGGAGAGCACTCCTCCTCCGAAGGCAGTAACCC
CACAAACGGTTTCCTCGGGTGCTCCCAAGTAACGTCGCGGGAGTAAGACCTCTGGCCAGA
CAGCAGCAGGATCTTGCAGCAGTCCGCCGAGTGGTGGTTTCCGCTGTTCAGGTAAAAACA
GGGCTCCGCCTTGGGCCTCGTCTTCAGGGTCCTCCGCACATGATGGTAGCCCGGCTTCAA
GAACGGAAGGAGCCGTGCGAACGGTGACCTCCCGTAAAAACGCCGGTACGGAGAGTGCAT
GTCCGGCTTGTCTCTCACCCTCGCCGTCATGTTGATGACGTCGCTCGCGTACTTGCAGGC
CTCGGCCCAGAGGGGTTGCGTCGACGGTATCTTCGCGTCCCCGCACAGGCGGGGGGCCTC
CAGGCGTGACGCCATCGCAAGCTGCAGCGTCATAGCTATCCGGCGTTCGACTACGCCATC
ATGCTTGGGAGAGTCAACGGGCGTGTGCTCGCGCCGAATGCCATAGTGGTTGAGCATCTC
CACGAACTCCGCCTTGACGAACTCGGTGCCGTTGTCGGAGCGAAGGCACTCCACGGTGGA
CGGGCGACCTTTCGCGTTGATGTCGGCGAGGAATCCAGCGAAGACCTTCGGGACATCGGA
CTTCCGGCGCAAGAAATACGGCCATCCCAGCCGCGAGTAGTCGTCAACGATCATCATGAG
GTACTCGGCACCGCCTGCAGACGTAGGCTGCTTGCCCGACAGGTCCACGAAAAGACGCTC
CAGAGGCCTGGTCGAGCGGCAGTCGGTCGTCCACGGCACCGCCATCCTCCTCCCCTTCGC
CTCGGAACATCCGGCACACGAAACCAACTCTCCAAAAACCTTAATGCCCATTTGGCGGGC
CGTCTCACGAAGCGTATCGGCATGGGAGTGGGCAAGGGAAACATGAAGATCGTTAATATC
GATCCTCCTCATCTTACCGGGGGCCAACACTGCGGCAGCGATAGGGGTCTCAACAATCCG
AGTAGCCTGAACGTACGATCCAGCATCCCTACGCAAGAAAGACAAACCCCCTCCCAACAG
ATGAGCTCCATCCGCATTAAGCGTGACTAGGCATTTCGGCATGACTGCGTGGAGCGAGAA
CAGATTGAAGCGCACACTGGGTACATACGCTACGTCCAACAGCTTGACCTCTACGTCGCC
CTGCTGGCTGTGCATCACAAGCGGAATACTACCAAAGCATTCAACCTTCAGTGACCTCAT
GTCACCTACGACCAAACTACTCCTGTTGGGGGAAGGGGGGGAACAGTCTACCATACCAAA
GGGGTTACCAGTCACATGAAAAGTAGCACCAGAATCCGCTACCCATTCCTCCCGCTTATC
CCCCTCAACAAAATCATGACTACCAGCCTTGCCTTGCTGCGCAAACTGCGCGGTGAGAAG
ATGCGGGTCGAACGTAGGCGTAAAGCTGCCGTTGTTCGCCAGGTCAGGGGAAGGGCTCGA
GGAGGGCTGAGGCGGGGAAGCTCCGGCTGAGGTATACCCACCACTGCCGTAGGGTGTCGG
TGACGCCTGCAGCCAGCCACCACCGTAGTACATCGAGGGGTATTGAGGGGCAGCAGACGG
GATCGCGATATTTGCATGCGCGGGGGCAACGGGGCATTCTGCGATATAATGCCCCGGCCG
GTTGCAACGAAAGCAAAGCCCCTTGCCCCCCCTCGGTTTACTACCCGGTGGGGGGGCCCA
GCCCGCCGGAGCACTCACCGGCGGTGGGGGCACCGGAGGCATAGCCCCAGGCGGCGGCGC
GGTAGGTACCCAGCCCATCGGCGGGACCTGCCCACCGGTACCGAAGGGATTAATTCCGGA
GTCATCCCAACGGTACCTGCAGGCCGCAGCATCCCAACGCCATTGGGGGCCAGTAATGCC
CTGCGGTGTCGCTCCGCCTCTACCGTCACCGCTGTGCTTTTGGTGACGGTGTTGTTGCTG
CTGTTGAGGCTGCTGCTGCTGTTGCTGCTGAGGCTGCTGCTGCTGCTGCTGAGGTTGCTG
CTGCTGCTGCTGCTGCTGCTGAGGTTGCTGCTGCTGCTGCTGCTGCTGCCCACCCTTGAA
CCTTCCGCCTCCCTTGTTGCTCTTCCCCCCTCCGCCTGAACCCGCACCTCCTCCACCGGC
AGATTGCGCAGCTCCGGCGTACAAGGCATGCGGATCACCTCCCCCCTTTACACCCAACGC
CTTTGATACCATCTCCTTTTCTACCCTGTCATTGGCGTACGCGTCACGGATGATCTCATC
GATCTCGGAACGAGGGATGGACGGGCGAGAGAGGATGGATTTGCTTTGTATTGTGTACAG
TGACGAGAGGTTATTCACGATGTGTCTGTTCACCTCTTCAACACTCTTCCCACAATTCAG
CATGGCCAACTGATCCGCTGCCTGGTCTACCCTGCCAAGAAACAACAGGGGGTCCTCACC
CTCTACCATTCGGATGGTTTCGAACTCCCTCTTCAGCCTGTGCGTGGCAGCAATGGTTTT
GGGCATGTAATACCTCTCTAGTTCCAGCCATGCACCGCTCGGTGACATAGCCTTCTGCAT
GCGAAATTCAGCGATAGCATACCCTGTCATCGACTCCATCATCAAACCATACACAAACCG
CGCATCAGCAATCTCTTGCGGCTTGTGCCTCTGCTCCAATTCCTCCTGGGACACGTTCAT
GTCCCCTACCATTATCGGGTTGTCTGTCAACTTGAGTACGTGCAGGCAACCAAGCGATGA
CATGTAAGCCAGAAACTTACTGCGCCACATACCAAAGTGGGCTTCTATATTATCGAACTT
GGGGGGTCTCGACTGACTTAAACTAGGGCGGGACAAGAGAGAAAAACGCGACGTGCCTGG
TTGGGCCTGTTGCCCGGGTGTTGGCACTGCAGCAGTCGTAGCTGAAGTCGCCGCAGCAGT
AGTCGCCGCAGCAGTAGTCGTCTCTTCGCTCCTCCCCCCACCGGCCCCCCTTCCCGCCTC
TGCGAGAAGTGCGTCCCTCTGGGCGCGCAGCCTCTGCTGCTCCACTGTCCTCTCTAGGAC
CTCAATCTCATCTCTCATTGCTCTCATAATCTCCTCCTCGTCGACGCTCGCATCCTCGCT
TTGCCCATCAGAATTGGGCATCGCTGGGAGCAGGTTCCCGCCTCTCTAGGCTGGCCTGGA
CTACGTTCGTACCAGTAGAAGATCACCGGCTCACTAGTGTGTTGATTGATCTCTAAAGGT
ATACGTAGCTGGCACGGGAACGCGTCGTTGGTGACTCAAGACAGTTGAACACAGAAACTC
TTCTCTTGTATTATTATCGAGCTGTCGAGTGACAGCGTAGAAGTTCCCCTCACACATAAT
GCCTCACAAATACATGGAACTCCCTACTACCAAATGGATCATCTCCGTCGTATATCTTAG
CACAGTCAACA
>NODE_281_length_6547_cov_49.462774_g171_i0
GCAGCTGGGGGTGCAGGTTGAGCAGTTCCACCAGGGCCTCGAAGGCTCCCATCGCCTCGC
CCTCCGTCTTCCCAGCGTTTTCAAGCCGAGTACGAGTAATGGTGCACCCTGCTCTCTTTC
GGTCACTTTTGGACGCCACAAAATGTACCTGCACTGCTGAGGCAGCCGACCTTTTCTCGA
ATGGGACCTGTATTCCTTCGTGCAAGAAAGTGGGGCAATTTCTCGTCAGGCAGAATTCGG
GGTGGATCTGACCGTCTGCGTGCGCCCACAACTCTGACGCTCTGCACAACGGGCAATAGG
ACACTGCAAGTCCGAGCCACATCACATATCCCCCGTCTACCATGGCTGCAACCACTTGTC
TCCCTTGCGAGAGCATGGCCCACGTCACCGGCAGTCTGACCCGCGCTTTCTCAATCGACA
TGCCGTGCGCCCTGTCTATTCCCTTTCCGATCGCCAATATCATGCAATACGACGTCGGCA
GTTCGCATCCTGCGAACATCTTGTGAACCAAGTTAATGGCCGCTAAGTATCCTCTGACAG
TCGACTGTTGATTATTGTGCACGAAGCAGCGGGCGGCCATGAATTCAAGCAGGTCAGTAA
GCGTTTCATCGGGATCGTCACGAGCGCGCAACCAAGGCCCTTTACCCTGCGCATTTTTCT
ATTTTTCCCAGATGTTCCACTTCGCTCTGCCCAATCGACCCCAGCGCGAGCATTGCCACC
AAGCGCGTAATTTCATCCTACGTTCCTCTCTTGTTTTCCCCTGTTCCTGCAGAGTCCGAG
GGAGTACCGCGTGCACGCCGTATGTTGATCGAGTGACATTACTTGGACAGCACGACCCGG
GTATCTTACCTAGCGACGACCATGCCTTAGTTATGCAGTCGGTTGGGCGGCGAAAGACAT
GCGGTATGCGGGTCGTATATCGTACGTTGTTACAAGAGACGTGCATAGCGAGCGCGCGAG
TCAATCAGTTGTGCATCATTCGTTCATCATGAGATTCCACAAAATATCATCATGCTTGGT
TTGGACATTCTTCGTGTGAAGTACTCTATCTATCGAAAATCCCCGATCCCTGCAACCCGA
TGTCTTGTTTTGACAATTTGTGGGAGTTGGCCAGCTCCCTGACCTTGTCTGACAATACCC
CCCGTGGCCAGCTCCAGATACCATCCGCTAGGGTGTTCTGCACGCCGGGGATATGTTTTT
TTCTCGGGGTTCCACCCCCTTTTGAGTTCGAGACGTCCAAGCATTCTCATGAGTAAGCAC
GCCCTATCGTCCCTCGCCCCCCCCGTATCGGGCGATCCACGACACATCGGCCATGTTATC
ACCGCGCATCGGTATGGAACCCCCTTCGGCATCGAGGCTGTCTCCTACGAGTTCTAGCAG
GGCCCACGCCGTCGCGACCAATCCCAGCAACTCTATAATAAGGTTGATCGTGATGGTACA
GGTCTCTCCAATGGCGGTTTTTCTTTTTGAGTTCTGAGGTTAGCTCTTGCGGCAAATCAT
ACCGCCAAAATACCTTCTTGTCAACACAGAACCGCCCACCGCGTCGAGGCTGGCGGCCGA
TAAGTAATATCTCTTGGCGGGTCGTTTTAACGCCGCGCAGCAGGGGGAGCTAAGCGTCTC
TCCCTCCGATAGTAGCTCGTTATCCATTGCCCACTTCCAGAAGAGGCGGTCAGCGTGAAA
CTATCTCCCGGGTTCGACGGTGCGGTTCTGGATTTTGCTACCTGGTGAGTCGTGCAACCC
CGACAGCCGCAGCAGTCTCCACACGAAGTATCTACCCGCCTGCGCTACGTACGTGGGGTT
CCACAACTTCCCAGCCATACTGAGGATCTCCCAAACCTTCGCGTGCCTACGCTTCAGGGG
CCACTGCTCGCGCAGCAACCCCGTCTACGCGTCGACTTTTCCGCTAGGGAACGAGATTCT
CATGGTGTGCGAGTTGATAGTGAACCCTAAGGCGTCGATTGTGGTGTCCCAATTCGTGCG
TTTCTTGGGTGCTAGGATTGGCGTGACACCCTCCCCCCCCTGTCCGCACAACCGCACGTG
ATCAGAGGCTAGCGAGGCCGACGCGATTAGCGCGGTCGTATCGTCGTCCGAGCGTTGCAC
TTTTGATCATTAAGTAATCGTCTACGTACACTGTCGTGAAAAAACGGGCCGGCTATCTCT
CCCCAAGTGTGTGCTCTGATTTTTTGTGTCCGAGGAAATCGACGTGGGTTGTCCCTCTTC
CCACCGGTCCACCACCTTTACGTGAGCCATCATTTATTTTTATTTATGTCTGAGAGCTGA
GTCGAATCGTTCGTGGTGTTGCAGTGCGCGTGCTCGGCCGCCGCCGACACGACGCCCCAG
AACCCCGGCGAATCGGACCACCCAAATGTCAAGCGAACGGCACTCACTACCAACTCTTCT
ACTGAGTAGCAAAAATCGTGAACTTTTTCCGGGTCTACCCGGACGTTGCGGAAAGCGTCG
GAAAACGTCGGCTTTGCACATCAGTATTCTCTTGACTGGGAACCTTTTTCTGAGTGACAC
GAGTTCAGGAAGATAACTCCGGCAGCGTCAGAGCGCACAGGCATGGAGGGACGGTATCCG
AGTTAGTGTCTCCGTTACATCCTCCCTTCTTCTCTCTTCTCTGCTCGTCAAACGACAAGT
CATTGATTATCCGGACCTCGTGTGTCACGACTGCTGCGAACGGGGCGACCCTCAGATTCG
GGATTTCGTGCGCGGCTGACTTTTGTATCACTAAACATTTATGGCATCTTACGTCTTCCC
CGATTGTTTTCCATACTGCTGGCAAGTGCTCGGTGACGCTGAGGTGCTTTGCGTACCGTA
ACGCGCGCTCCAGATCAGCGCCCGTCGCGGCCGCGTTCACTGGTACGCCACCTGTGACTA
TCGAGACTAGCTCGTCGACTGCTCCGAAGCCTTTTAAATCTCGGGAGTATCGCCGAATGT
GTGTGGGATCGTGTGCCAGCTTATATAGCAAACTTTTTTCTCTCTTGTGCCTCAAGGTCG
TGTTTTCCAAGTTTTTTTGCTTTTTCTACGTGCCATTGTTGTACCATGCGTTCTGTTCTG
TTTCGACTGAGCGACACACCATAAGGAAGCCGTAAAACGTGCTGACTCGCTACTCTCCCG
CGGATCGACCGGAACAAACATGCTAGTATTAGGCTGATGCTCGGACGGCTCAACTAGCCC
GTCCCGTGCGTGCCCCTCTGTCTTATTTGCACTGTGCCCTGTGCTCCCACCGTATCGGTT
GGGTTGGCGCCGCCCCCTGTTGGTGGGGGGCGCCCGACTGCATCTTCTGTACTGCTGTGG
GGATTCTGTTGTACTGAATGGGTGAACGGCCCTTCTGGTTTTGCGCTATGGTGTGAGTCT
TCGGTACCCTCGGTGGCATCTCCAACCCGATTCGACCCGAAGTCTTCCGTGCCCTCGGTG
GCATCTCCAACCCGATTCGACAAGAAGTGGGGAACACAGCAAGCCCCCTGCTCACACCAA
ACCCGCTGTGCTGAACCTTCCGCGACCTCGGTGGCATCTCCAACCCGATTCGACGGCAAG
TGGGGATGTTCAGGCTTATAGGTCGAGTTGCTCGTACTCTTCCCCTCGTCCCTTTTATCA
AGTACTCCCTTCTTCTGATCTGTCACTGCTGGGTACTCGTACATGGTACTGTGCTGACAA
TCTGAGTTGTGTGACGTGGTGTCATGCTAGTATTGGGCTGATGCTCGGACGGCTCCACGA
GCCCGTCGCGTGCGTGCCCCTCTGTCTGTTTTTGCACTGTGCCCTGTGCTCCCACCGTAT
CGGTTGGGTTGGCGCCGCCCCCTGTTGGTGGGGGGGGCCCGACTGCATCTTTTGTACTGC
TGAGGGGATTATGTTGTACTGAATGGGTGAACGGCCCTTCTGTTTTGCGCTATGGTGTGA
GTCTTCGGTACCCTCGGTGGCATCTCCAACCCGATTCGACCCGAAGTCTTCCGTGCCCTC
GGTGGCATCTCCAACCCGATTCGACAAGAAGTGGGGAACACAGCAAGCCCCCTGCTCACA
CCAAACCCGCTGTGCTGAACCTTCCGCGACCTCGGTGGCATCTCCAACCCGATTCGACGG
CAAGTGGGGATGTTCAGGCTTATAGGTCGAGTTGCTCGTACTCTTCCCCTCGTCCCTTTT
ATCAAGTACTCCCTTCTTCTGATCTGTCACTGCTGGGTACTGGTACGTGGTACTGCGCTG
ACAATCTGAGTTCTGAGGTGTGGTGTCTTGCTGTTTTTGCGTACACTCTGCTTCAAACGT
TCTGCTGTTTGACTCTCTGCATTTTGTTACTCGGAACTTGACTCTCACCGTGAAACAGGG
CCGGCGACACCGACCCGAGAGTGGGTGTATGGCAAATCTCCACGGGCCTCCTGGCGTTTT
CGAACACTATCCAAGCTGCTCGCGCACCTGCCCCCCCCTTCGGCGGACCCCGCCTGATGG
CAGGGCCCCTATTGTCAGTTGCTGCGGGCGTCCCGCGAGACTGTCAACAAGCAGAGCATC
TCATTTGAGGGACATGATGTCATACTGCTGTCTATCCACAGGCCATTCTGCCCACAGCCT
GGAACTGCTGCAGTCTGTCAGCTGTCACTTGTCACACCAAGCCATAAACTTTTTCCTGAA
TGGGCCAACGTTGCATGTGCTGTACCAGGTACATAGTAGACAGCAGTACAGGACTAACAG
GCTAATAAGCAAAACAGGCTGACATTAACAGGCGAAATAAGAGACAATCATTTATCTTGA
AAATAGTGTAGAAGTACCCTCCTCAAATAAGAAATCCAGCCTGGGCCAGCTTTCCTGTTT
CTTATTATCATCGGTGTCCTGCACTTGTATACATGGTATGATACGTACTTTCAGTATGCT
GTCCTTCAAAACCCGGCCGGTACCGCTGCGCACATCCCAAACAAAGGAGGTGTGGGCTTG
CGATACCGACGGTGTGCACTGATCACAGCAGAGCGCAAGGCGATCATCAGTAGCTGCGCC
AAGCCTCCGGTAAAACCCTTCCCATACATAGGTGCACCTCGCCTGCTTCGAGCTCGATCA
CAATCTTCTAAAATCTACGTGTACCAGCTGCTGGTGCTGTTCTACGTTTTACACCTCTGG
TATGAACTGTACAGCAGTCCGACAATGTACGTGCAACAATCCTGGGCACGCAAGAAGCGG
GGGTTCAAGGCTTCGTAGGACATTTTTAGAGACGCACCAGCAGACGTACCTCGCTAAAGT
TGATGTCGATGCAAGGAAAGTTCATAAGAGGGACGAAGCCGACATATCCTCGACCATGCT
TCCGCCCAACTCCTCTGGCTGCGGCATGACAGTCGATCTCAAAGTCGATCAATTGTAATG
GGCGCTATGTCGTCCCCTGAGCTACGAGCTCTCGCCAGTGCTACGTACACCGACCGTCCA
TGACCGGGGCAGCAGGTCTCGAGGCTCGACGCTCTGATCATCTGCTGTCCTCCCGTCTAC
CCCGCATCCCCGATTTTTCGAATTCCGAAACGCCTTCACAAACTACACATCCCTTCGGGA
GGTTACATTTTGTTATGGCTCAAGAATTCTGGATTAATTTTTCACATGTAGACCCCTGGG
TGGACTACCACCCTATCGTATAAAATGCAAAATGAAACCCAATATGATACGAACGGTCAC
CTCCTAGGCTACACCGTTCTTGTCCCCCCTGCTACTTCTTTATGAAAACCCCCCCACAAA
TATTTTTCTCATCAGGCTAACCCGCAACCCTGATTGGGCCCGCTCCATTTTTTCAGCGGG
GCTATCTTACACTCACACCATAGGGCCAGCCTGATACAACCCTCGTTATTCTACGCGTTT
TTTTCGAGGGCAGTGGAGACCACATCCGCTCCCTCCACTGCCTCCCTCACATACGTCATG
AAAGCCCGAGACTTCCATCTTCCTGCACGTTGGATTTGCAACTCCGAAAGGCCCTGCTCA
GCTAACTGGGTGCCCGCCCCGATTATTCCCGAGTGCATTGCGAACTGCGTGGGATCTCTA
CCGCTGCTTCCTACCATCAACCTCAACGCCGCTACCGCTTCAGTTCTAGTAAACACTTTC
CATCCAGACGCCGTGCCCCTGGTCGTCAGCGGCGCCCCCCCCGGCAGCTGGGGGTGCAGG
TTGAGCAGTTCCACCAGGGCCTCGAAGGCTCCCATCGCCTCGCCCTCCGTCTTCCCAGCG
TTTTCAAGCCGAGTACGAGTAATGGTGCACCCTGCTCTCTTTCGGTCACTTTTGGACGCC
ACAAAATGTACCTGCACTGCTGAGGCAGCCGACCTTTTCTCGAATGGGACCTGTATTCCT
TCGTGCAAGAAAGTGGGGCAATTTCTCGTCAGGCAGAATTCGGGGTGGATCTGACCGTCT
GCGTGCGCCCACAACTCTGACGCTCTGCACAACGGGCAATAGGACACTGCAAGTCCGAGC
CACATCACATATCCCCCGTCTACCATGGCTGCAACCACTTGTCTCCCTTGCGAGAGCATG
GCCCACGTCACCGGCAGTCTGACCCGCGCTTTCTCAATCGACATGCCGTGCGCCCTGTCT
ATTCCCT
>NODE_282_length_6542_cov_13.254290_g172_i0
GTACAACAGCGTGGGAGTGCCTCTCGATATCATACGCGTAGAAGGCAGGCCACGTATCGT
GACTTGTTGCCTTCATCTCTGATTCCGAGTCGGGTAGTGTGACGAGAGACGAGACCCCAA
CGCACACGGACCTAGTGTCGTAGCCCATTCGCTGACGACTATCTGCACCGTGTGTTCTGG
CAAGAGCTGCATGGTGAAAAGTTGAACAGCAGTGCTACTACGATGTCTTGGGTTGTTGGT
AATGCGAAGAACTTGTCTTTGGGACTGCTTGTGCTGCAGAATACATCTCTGGTGCTGCTA
ATGCGCCACAGCCTTACTACGGAAGGACCCCGCTACATGTCATCTACAGCCGTTGCACTA
ATGGAGATGTTGAAGCTGGCCGTGTGCTGCGGTGTGGTTTACATGGAATCTGGAGAATGG
AGGACTTTCGTACGGAAATTGCGTGTGGATGTTGCTCGAAAGCCGCGGGAGCTCGCCAAG
CTGACGATCCCAGCTTTGTTGTACACTGTGCAAAACAACATGCTGTACACCGCCCTGGCA
AATCTCGATGCGGCCACATACAGCGTTTGCTACCAAACCAAAATCCTCACGACAGCTCTC
TTCTCTATGATCCTCCTAAGGAAGAGGTTGGACCTTATGAAATGGGCGGCTCTGATTTTG
CTTACCGTTGGCGTCGCCCTGGCCGAATTATCAGACTTATCGACGAAACGTGGTGTAGCA
AGCTCGGGCGCAAAAGAACACGCTCAATCGCCGTTTCTTGGGTTCATGTGTGTCATGGCG
GCAGCATGTACCTCAGGGTTTGCAGGAGTTTACTTCGAGATGCTCTTGAAGGGCAGTAGA
ACGTCCTTGTGGATCAGAAATATCCAGATGGGTATCCCTAGTATCTTGATTTCCCTCGTT
AGCGTACTTTTGAAGGATTGGTCCAACGTGACCACGAACGGGTTCTTTTACGGATACAAC
CGGGTTGTCGTAGGGGTTGTTTTGCTGCAAGCGATCGGAGGGCTGGTCGTTGCCGTGGTA
GTTAAGTACGCCGACAACATTAGGAAGTCGTTTGCGACTGCGGTGTCGATCATTATCTCT
TGCATCATGTCTACGTTCTTGTTTGATTTCCACCCCAACGGCATTTTTGTGCTTGGCGTC
ATGTGCGTGTGCGCATCCGTTTTCATTTACAGCAGGCCGCCAGCTGAAAAGGGGCTGCCC
TCTTTTCACAAGGTGCGATCCGTTACAAGACGGATTTGATACCCTACTGGTACATGGTAC
AGCTTTAGTGTACAAAAGAGAGGACGGAGCCTCTAGTGGATCCCGACATAGTTTTGGAAA
CTGTCAGCAATTAGCGTATTTGCAGAGAGATGCACAATGTGCCCACCATGACAACGCGAA
TACCAGGTATTCGCAATAAATAAGGACACACGGTTTTGAGTTCACGGGGGCTCGGCCCTT
AGGTGAAGAGATTTCTCCAAGATTGCATCCAGGACCTCGTTGAGCTCCTTGGCCGGAAAA
GCTGGTCGAAGACCTGCAGCGCCTATCCGCGCCCGTTGGTGCCCTCGAAGAGCGTCCATC
CACACGGTCTTGTTGCCGGGACAAGCGTGGATAGCTCGCCAAAAGAGATGCTTGGCTTGT
ATGTGATTCCCGCGCATGGCCTCCAAGCTCATGTACATCCGCCACAGCATGGGGACCCTT
CGACCGGTTGGGTGTGTCACTGCCGATTCCATGGAGCGCTTCAGCCTGGCATAAGATCCA
GGAAGCCAACTCTTGACGCGAAGCGCTGAACTGTCGACTTTTTCCGCGCAGGCTGATGAT
ACAGCCCGAATGCTGCTTGTGTCGACTACACGTGTGATGTCGGTCTGGCGTGCCTCGCGC
ACACAACGCATAACCTGATTAGTGGCAGAAAAAATCCACTCTGTCGGGGTTGGCCCTTGC
TCCCACACCAAAGCTCGTCTCCGAGACACCTCGAAGAAATGGTGCACCAACCGCTGCTGG
CTGCCTGAAAACTCTTCCGCATCCAAAAGCAGGCACAACATGCCGGGTTCGGCCGGAAAG
GATTGCAGCCCACGAAGCAGCACCTCACGCACCTTACGAGGTCCAGTCTCCACCGGATTA
TGGCGTTGGGCTAACACCAACAGCTCGCTGAAGGCTCTGTGCATGCGCTCAAGGCAAACC
CCAAGAGAAGTGTGACCGCACATCACATCCCAAGTGTACGGCTTGTTGCCTTTCAGCGTC
CCGCTAAGGCGGACATCGCCACCAACACCTGAGGCGCCAGCAGTCTCATTAGCGTCCGTG
GGCACTGCTACGATTTGCGCCAAATCGAGACACTTCGCCATAGCTTTCTCTGCTGCCTCT
TGTCCTCTTGTGAGAAACTCTAGCCACACCCACGCGACTGAATAGTACATGAATGAAGGT
GTCATGTCAAAGGCGCCTTCAGGCCGGTTGGGCGTGTCGACGCCCGTGCCTCCTTGCAGC
TGCTCTGCCGCTAGCCGAGTAACATGGCCGGCCATTAGCCTTCTTGCCGTCATGAGGCGA
GGGGGGGTTGCACAGGTAGCGTCTGAGCTCGAGTCTTTGCCCCGGCGCTTGGATTTCTTC
GTCTTTGGGCGCGTGAAACTCCCCTCCGCGAAACTGCACAGCATCAAGAGCGCCATTTCT
CGAGTGCCACGACCTTGCTTCTCGTTGCTCTCGAACAAATCACCGATGGCAACGCTCTTG
TCAGATGCGGTGCCTACCCCGGCGTGGGGGTCGCGCGGGCTGAGGGGAAGTCCAGCGTGC
AGCCGGAAAGTGATCCAGAAGAGCTCGGCAGACAAAACCTTCTTGTCTTCAGGAAGTGCC
TGCAGCATCGATAGGGCCTTCTCTGCCACCTTAATCGCCTCAACTCGACTGCCGAGGAGC
GCCAGCAGTTGGACATACGAACTCCAAAGCCGCAGGTCCGTTGCACTCGCTTGGCTAGCC
TCCAGGAGGGATTTGGCAACTTTCCGGGCCTCGTGTCCATGCACGTCCTCATCGGACCAG
GCTGCTACGCCCCTTCCTTTCGTCTCCGTTGATTTAGGAGAGTTCCCTGAATCGTCACTT
CGGCCGTGTCGAGCACCAGCTGCCGAAGCAAGGAAACCTTCGAACATTATCAGGGTGCAC
TGCAGCTGGACCAGGGTGTCCCCGCCTGATTCTGAAGACACAGCAGCATCTGCACCCACC
GTTGGTAGCGCCTCAGGGGCGCGGATGAGGTGGTGCAAGACGTTGCGAATAAAAGTCTGT
CGCGACACATCCCGGACGACCTCGTCGGTGAGCAGCAGAAACTGGTCGGCTGCAGTGCTC
ACCACCAGCGGTGGGAGGCAAGATCCTTGCCGACCGGTGCACTCAACGACGCCTCGCCCT
TGGACGGGTAGATCACCCCCTGACGCGCTCCACACAGCCCGCAGGCCGTTACTGACGGAA
GAAATCAGGCTGCTAGACAGTCCCCCATCACCAAAAGATGCCGCGCAGCAGGCCTCCGAC
ATCATCTTGGGAGAGTGTGACACATCCGATCGAGGGAATACCAGGCCACCCACAGACAGG
AGCAAACCGACCAGAGTGCGTAACGAGGTGGGCTGCGTCAGACTGAACAGAAGCGGCCTC
AGATCTTCGACGAAAACGACCCGATCGGGCTGCTCTTCCGCTTGGTGCGCATCCTGTGTA
GACCGTATCGGCTGCCACTGATGCCGAGTCAAAGCGTCTTCCTTTTTGGCCCAGGTAGAG
AACTCGTCCCCTTCCGTAACATCTTCGAGCGCTGCCGCTTGCTTCGCTATCTCCGCATCT
CGTTGTCGCTCTCCTCGATTCCGTAGACGTTTAGATGCAGCCGCGGCCGCTTCCACATCT
CGATCTTCGTGTCCCTCTGCTTCATCTCCTCGGCGCATCTGATTCAGAATTCGGCCATAT
TCGAGACCGGACACCGAATCTTGAGCACCTTGTACATCAATCCGGTATCCGTGCCTGACG
CTGTATGCCGTAGCCTGCGAGCTGTCCACCCATATCAAGCCCTCGGCTTCCACTGCCCGG
GCGCTCTTGTCCGGGGCAGTGTTAGGATTTCCTTTCTGGATGGATTCCACTCGGCCACTC
GCTTCGCGCGGCACCGCGATGCGCTTCTCCGAGCGTTTGGCACTCACAGCCTCTGAGGGG
GAACTGCCCGACTCCTCAGTGCTCTCGCGCGGTGGACGGAACAAGGAGCGCTCTTGGTCA
ATGTGTGAGTCCGAGGATGCCGGGCGAGCGTCGTCGTCACTGGCATACTTAGGGCGTGGG
GTCGGGAAGCCATCCGTGGGAGAGGGTTTTACTGCAGTCAAAGCCATAGCAGCGTGGTAC
GCCTTCTCCAAAACATCAGATCCGGCACTGCCCTTGGATCCACTCTGTTCTGATTCCTGA
GCGTTCGCTTGCACGAAAGAAGAGCTTACCCCGCCGCTAAGGAGGACTTGCCCGGTTGCT
GCAAGCGATTCGCCATCGAAAAAATCAACAGCGCGTTTCCGTTTGCCACGGAGGCCAGGT
GACTTGCGAGCAGAAAGCTTCCGGGTGGGTACCACGTGCTCCTGTTCAGATCCAGTCGCC
AGCACGGGCATTTTTGCTTTTGCTGCTTCTTCCGCCTTTCGCCACCGCGATACTCCGGCC
AAAGAAGGGTGCGCGTCGCCAATTCTCGGAGCTTCGCTGTCCCAGAACGATTCCAACTCG
TCCATAGACACGGTGCTACTTGGCTGGATGTTCAGTTCCACCAAAGCTTGCAGCACACCC
AAAGCCCGCTCTGGGTAGCCTGCGGCCCTTTCCATGATGCAGTAGCTCCAGATCACCTCC
AACAGGTCCTTTTCGGCGAGGATGTGGTCTTTGCAGTCTCCTAGCATCGACCGTCCCCCC
ATGATGAACACTCCCTTGGCTCTATGCTCCTCTTCCCGGGCCTTATCCGCCTCTTCTCGT
TTCGATGTTAAAGATCGCAAGCAAAGGGCGTATGCAGACCGCTGATTTGGGACCGAAAAC
GATGCAAAATGCCCTGCCTTGAACTGAAGGTGGTCCAGCCACAGCGTTCGGGAGTGGTTG
CTCTTTTCGATGGCTCCCTTCCACAGAGAGTCCACGACGTCATGCTCCTGTAGCTCACCG
GCCAAGTGCAAGTGCGCTAGTCTCAGTCTCACGCTTCGCGGGTTGTGTCGCAGCGCAACC
TCCAGGACCGACGCACGCTTCTTCTGAGTTATTCGCACCACAGCCGCCGAGCTGGGCAGC
AATGCATAACCGCCGCCATGTACAGCTCGTACGGCTTCTTCCTGGAAATCTGCAAACTTC
AGCCAGATGTCTTCGGAATCCGGCTGTTCTCGCGTCAAGACGTTGAACTCTTTCGTTCTT
CGCGCCACCCATTGCTCGAGGCTCTCCATGTACACACCCTCTTGCTCTGCATCCTCGGCA
GTCATGTCGCGTTGTGCGGCATCTTTCCCCCCCGACACCACCACTGCGTCCACAGGTAGA
AAGTCAGCGCCCCCCTTTAGCTGCTGGTGCGCCTGTCGATTGCCATCGTCAACAGCAGGT
ACTGTTCCTTCTGCAGTTGATTCCTCTCCGACGGCACGGGCGTTAGTCCACTTCGTGGCG
TGATCCTTGCGCTTGTTGCCTTTCCAAAGTTGTACGCGGGCAAGGTTTCCGTCACTATTG
GCACTGATAGCTTGCCTGCCGAAGTACCTTGCGGTTTTCACGGATCTTCCCTTCCGGCGC
AGCTCTTTTCTCCTCGCGGCTTCAATGCCGCCGTGATAGAGCGGCACGTCGAGGCGGTAG
AATCCTCCAAAGGACAGGGTGTCTGGGTCCCCTCTCCTGTCCTCCACAAAAAGTTGTGAC
CCTCGCGAATCTGGAGAGTTCGACCTTCGTCGTCTCAAGGAAACGCCTTCGTCGCTGCTA
TCCCCGCTCCCACTGTAATCGCTGCCCCTGGTTTTACGTCTGCGAGAGCTGCGGCGGTCG
TATTTTTTCCGCGATTTGCGAGACACTCTGCCGTCTTTCTTGCGACTTCGATCCCTCTCC
TTGCTGCTGTGCTGCCGTCCATGTCGGGATTTCTTGTGCCCACTGGAGTCGGTGTCCTCA
TCCGATTGCGACGAATGTCGTGTCGTCCTCTTCCTCTTCTTTGCCTTGCTGTTCTTACTG
TTGCCTTCCGGCGGACCGCCACCGCCACCTCTACCGCCACTGCCTTTCCCAGAGGAGAGG
CGTGCGATGCTCTGCTCAGGCGATTCATCCCTCCTGTAGCTGTCGCCAGCAGTGGGGTCG
GTTTCTCCCACGGTTGCATCAAAGAAGTCGGCAGCCTTGGGCCTACTCGCCCCGTTGTTG
GCCTGGATTTTGGGCTCTGCTTCGCTGCCAACCGCCTCATGATCAGGTGCGGTGGAATTT
GGACTCTCAAAAACTTGGGCCGCGTTGTAACTTCGTCCGACTTGCAACCATCCTTCACTC
GCATTTTCCACAACAGGTCGAAGTGATTCCAAGCGTAAGCGGCTTTCATCAGAGGTAGGA
GTGTCACCACCAGCACCTGCCGGATGCTCCGCTATCGGGAACAAGGGCATAGTACGCACC
GC
>NODE_283_length_6537_cov_91.365563_g72_i8
GGAGATGCAGCGGAGTTTGCCGTTCTTGAGCTGAAATATGACCCACACCGCATCTTGTCT
TGGTGCGTCAGATTACGTTAGCCGTCGTGGTATTTGAGTCCTATCAACACCATCTAGCGC
TGAGTTTTGTGGTTCGTGAGATTCGACCATGAATCGGAGTGGCCAATGTGCGAGGAAAAT
GTATCGAGGCGGTGAAGAGACAACACTGCTCAAGACGGTAGCGTGACACTCACCCAGTCT
GATGCTGCCCAACGTTTCACGTATTGTCCTGTAATCGTAAACTACTGTACTTCCAGGCGG
CATACCGTCATGGCTCGGGAAGCTGCAGGCGCTGAAAACGCTCGATCTGTCTCTCAACGC
ATCGCTCGGAGGGATCATACCCCCCGAGCTGGGGGACCTGAAAGCGTTGGAGTCGCTCAT
GCTTTCACGATGCGGGCTTGAAGGCTGTGTACCCCCGCAGTTGGGGAACCTCCAGGCTGT
CAAGAAGATCGATTTAAGTGGGAATAAACTCACAGGGATCATACCCTCCGAGCTGGGGGA
CCTGAAAGCGTTGGAGTCGCTCATGCTTTCAGGATGCGGGCTTGAAGGCTGTGTACCCCC
GCAGTTGGGGAACCTCCAGGCTGTTAAGAAGATCGATTTAAGTGGGAATAAACTCACAGG
TCTCTGGGACCACACTCAAGATGCTTCCCTCGGCCAGGGGGCACAGGACACCCCAGGTCG
CTGCATCCCCAGTCAGCTGAGGCGTTTGCTGGAGTCCCTGTTGAAGCTGGATAAATGGAA
ACTCCATTTGACTGGCAATCCCTGGGCAGAGCCGCCGGAGGCGGTCGTGTCCCTCGGCAT
GGCGGCCGTGATAAAATATTTCGACGCCCTCTACTCTTCACCTTGCAGGATTCGGCGCAA
CAGCGTCAAGGTCGTGCTGGTCGGGCAGGAAGGGGCAGGGAAAACGAGCTTGTGCAGGAG
TATGAAGACCGGCCGAGCCACCCCCACCGATGGATCGACCGAGAGCACAGTCTACGCAGA
TGTGGAGAGAATGGAGCTCAGTGGCGTCTCTGTTCGCGTGTACGATTGCGCCGGGCAGGT
GGCCTACACGGGACTGCTGCAGATGTTTCTGACCCCGCGGGCCGTTTGCGTTGTGGTATG
CGATGCGGAGGCGTTCGGACAGCATGGCGTCGGGGACGACGACCAGATCGAGGAGGACAT
CCGCAAACTCGAAAAATTGCGTGTTTGTGATTGGCTGCGGTCCATTTCCTACCGCGTTCC
CGGAAGCGACGTCATCCTTGTTGCCACCAAGTGCGACCGTGCGGGCGGAAATTCTGCTGG
AATAGCGCAGAGAATGGGCGCCGCTTGCCAGGAGTGGCTGCAAAAAGGGGTTGGCGCTTG
TATGACGCCTGTTCGACTGGAAGACGGAGTGTGCCGCACGAGCTGCTTCGTAAAGCCCAA
GCCTACAAACATATTCCAGAGATGGGAAGCAGCCTCAGGGAAATTCCTGACAAGTGCGTT
ATTTGGGCATGAAGAGGCTTCTCCTGGAAAGCGTACGGGTGGGCTCGATTGGGAGTGCGA
CTGGTGCGACGACGGGGCTGCGGAACCGACGACGGGAATGCTACACAGGGTTATGAACAA
AAGAGACGGAAGCGGTCTTCGGGGGTCTGAGATGGTGCTTCCTCACAGCTGGGACATCGC
GCTTACTGTGCTCGAGGCTCTAGAGAGCGGAAGAGACCCTGTGGACGCTGTGGTGCAGAG
ATCAGCTGAGTCTCATGTGGAAGTGGAGTGCAAGACAGAGCCATTTAAGGGCATCACGGC
GGAGAAACTCAACGAGAGATGGAAGGCTGCCGTGGTTGGTTTGAAGAAGAAAGACATCGA
CTGCATGAACCCGGACCATGCCTTGGAGGGAGTACTTTCCATCAGGGAGTTCGACGGGAC
AGTCGTCCGGCATGAAACGTTCCTATTTCTGGACGTCGTCTGGCTGGCCAGAATCCTCAA
GCCGCTACTCAACCACAAGGATTCCGCGCGCCGTGATGGCAGTGTGTTTCTCGGCGACAC
AGGCGACACAGGCATCGTCCTCAGAGAGGAAAGGCACATCGATTCGTGGAATAGGCTTAA
GGAAGAGGGCATCCTTGAGCCCGCGCTGGCTCGCGTCATGTGGCCTGATCTGTTCAAATA
CGTAATGCCTACACTGGCATCGCTAGGCCTGACATTTCCCCTCGAACTCGACCCCACAGA
GGGGCTGGTGGTGCTGCTTCGTCTTGAGACAGACCGCCCTAAAAGCGTCGGTGAGGATAT
CGACGAGTTTCGTTCACAGCATTCGGCGGTATTGGACGTTTGCTGGACGTTTTTTGGGGG
TGTCCCGCCGGGGGCATTGGAGAAGGTCTTGACACGATGCTGCAGTATTGGGACGGTGCA
GACGTTTTGGCGCTTTGGTGTGCTGGTAAAGGGAACGTTCAACGGCAGCGAGGGCAACGG
CAGCTTCGCCCTGGTGCTGGAGTATTCATCTGACACCAACGAGCTTGACATGAAGGTATA
CGGCAACATCTGCACGACGGCCCCATGGGGTGCGCTTGCCTACGCAATTTCCACCGTGAG
GATCATCTCGGCAGACTTTCCGGGGCTGCGCTCACGAGCATCTCTCAAGTGTCCTCAGCA
CAACCACCCTGCGCGGATGAATATTACGACTAGTGGCCCAGGAGAGGAGCTTTTGCAAGG
TCGTGGGTGCAACCGATGCAGCCGCGAGACCGGCGGGATCGGGGCGGCGGCTTTTGAACT
TGTCCGATTCGTGGACGTTCGAGAAGCGAGAGGTGTGGTGTTCTGCAAGGTTAATGCCTG
GTTCGTCGACGTTCAGCGCAAGTACGCCGCCCTTCGCCCTGCGGGATCGCGAGACCTTCA
TTCGGAAACGTACTTATCTCAGCTTAAGGCCGCTGAGGAGTCGCTCTTGAAGCGAATGCA
GGAGTACCTAGAGAGCGTGCTCCCTTCTGCCGGTGCTCCAGCTTCGAGCAGACGTAGCGA
ACAAGACGGGCCATACCCGGACTTTGAAAAGCTTCAGCGCACCGTGGAGGAAATTCTACG
GCGGTCAGGTGGGCTGGAGGCAAAGATGGGTGGGGTGGAAGCATATATGGGTGGGGTGGC
AGCAAAGATGTCGGAAATGGCGGCGAACATGATGGTCGCTGACAACGGTGTGACAAAGAC
ACTCGACGTGGTGGTTACAATGCTGATGGCGGTGCGAGGAGACGCATTCGACACCCCTCG
CCAGGCATGTGTTTTGCCTGGTGACTATGCACCCCACGGCCTCACGAACGAGTTACGGAG
TCCGAAGGTGTGGACGCAAAAGCTTGAAGAATGGATCGGAAGCGGTTTCAAAGAGGGGAA
GGGCGTGTGGAAGAAGAAGATGCGGCTTTTTCTGGTATGTGCCCACACTCACGAGCTCGT
TCCGTGCGGGCATGATGGCCGCGGATACGATGTCCAGCGCTTCCGTCGGTGGGTGGGCGT
GGCGGTTGACGTGGCAAAGTTCGCTCTTCAGGTGACGTGCACAATACTGGCAGGACCACT
TGTGGCCCAGCTTCCGGCCACCGCCCTTGGCGCTGTCGGCGAAGAGGCGGTCAGAGCTGC
TGTATCCGGGATACAGGAACAACTGGAAGGGTTGAAGCTCGATGATAACGACGATGGGGC
GGCGGGGGTCCCACGCGAAGAGGTCGAAACGCTACAGGGAAAGGCGTACAATAGCCTGCG
GACATTTGTGCACGAGATGGAGGACACTGCTCGGTTGCAGAACAGCACCGCCGGGAAAAA
GGCGCGCAGGAAGGGCAAGGTGCATCCCAGCAACTCCGACTTCGTTTTTTTCGAAGACGT
GATGACGAAGGTGCAGGCGCGTACTGGAGATGGCGATGCTCAGTGGGTGCTGCCTGGGCA
CGAACAGGCATGGCGTGAAGCAGCAAAATGATTTCCGAAAGGAGTTATTGTTTGTTGCGC
TCCTACGTAGTCGTTCGCACGAGGCTGTTCTGATTATTGTGGAGCTTTTCGTTGGCGCGC
GAGGGGCATAGCCTGAGTTTTCTGCTCTCGCGCTGCCATTTGTCACGCCTGAGACGACGG
CCGCCTGTTTATACATTACACGTGTGTTCGGCCTTTCGTAGTGCTGATGTGATGGTATGT
GATGTTGCTTGTCGCCAGCGTAATCCATAGTTTAATGCGGGGATATCGTACATCATTCGG
TTGGACCATTCGTACTCCTGTGGAGTTTCTTTGTTGAAAGGCGTTTGGGTGTCGTTGTGT
AACTGATAATTGGTACTGGTACATGGCATGTTTGTTTCTGCCCAAGGCAGGGCCGCCTCT
GGAGATTGACGGTTCAAGTAGCGGTACGCCCAGAATGGAGCAGGGGAGTACCACTTTGCC
ATTTGGCTCCGATTGTGGTTTATTCGGTATATAATCCAACCTGGTTGCGGTTTGTGAGGG
GTCGCAGAGAACTTAGGGACTATGAGATGGATAAGGTGGTTGTCATAGACCTAGAGATGC
AAAGACGTTGTATCGGCGGCTACTGTAGCTGCACCCCGTTTGGAAAATCAAGGAAATGTG
GGGACTGGAATGTTACAAAGAGGTTGGTCCATAGTCTCCTGGAATGTGGCTAATTCGTCC
GATGGTGACAAGGCTGCGCAGAGGGGTTCATTCAAATGTAGCCTTTTTACGACCGTCGAG
TAGGACAAAGACAGAACTTCGTATTGCCGATGCCTTGAGTTCTCGTTTTAAGTCTATTCT
AGTCATATTGCTCACGGTTGGCACATTATTGTAAGTTGGGGGTTGAGTGTCTATTGGCAT
TCTAGTGCGGTTTCTATCTGAAGGGGTACATGGGGTGGTTCGAAGATGACCTGGTAGTCC
TGAGACTCAAGTAAGTGCTGACGAAGGCTGCCCTTGATGCTGCCAGGAGGGGGCAGTCTT
GCTGTGGCGAGTAGGGGAGGTGTCACTCTGATTTACCGTTCTGTAGAATGTCGAGCAAGA
AAACAAGACGGAATGGTAAAGCCAGAGAGCTTGTTGTTATCAAATTCCGAATGCCCGTTT
TAACTCTAGCCTACCCTATCGTGTCTTGCCCTACCTTGGAATATTTAGGACGTCTGTATA
GTGGCGACTGGGGGTCTCTGCTTTACTTCAGCAGTAGTAGTGACACGTGACACTTCATCC
GGAATATACGGAATTAGTATTCGGGTTGGTAGTCGTCTTGTGGTTTGCCTTCTGGTGAGT
CGCGAGTTTTAGGTGTAGACGTTTACGAGTGCATTTCAAGCGACGGGATTCCGAATGCGG
TTGCGAAGCAATCGATAAAAACAGCATTCCCTCCGAAACGCTGCACTCGTAATGTAGCCA
CTGCTGCTGATATTACTGAAAGGTCTTCTGCCGCAAACCCCGATGTTGTGTTCGCGTCTG
TCTGCAGTAGTAGTACAACAGCCCTTTCGTTGTCCACCAGCGTCCAGTTGCTTTGTCAAC
GCCTTGCGTTCGTACTGATGATATTTGGAGGATTCCCGAGGCGGTGTTTCCATTTGTATG
GTGAGCGCTTTGCACCTATGGTTGAAGTTTTGTTGTTTTCCTTGGTATCGCCGGGTCTTT
CGTGCTCGTTGAACGCAAGCGCGAACCAAACCGGGTCAACTGTACATCTATAAATAGGTT
GTAGCTATTTATGTGGCATGCTGTGTAAGAGGCGTACATTGCACCTAACATATGTTGTCA
CGCGTTCGATTGTAGTTTATCTGTGCTTAAAGGGCGGTCGGAAGCTTGGTCATACGCTTG
ATGCGTGGGTCGAAACCAGAACGCTATTTGTTTTGCAGTCGTGCGTATTTTGCACCTCGT
ACATTGTTTGTGTCACGATTTCTTTTTTACAGTAGTGCATCTCTTATGTTCTTTTTCGTG
ATGGAGACTTACGCCGCAAGTGGCCACTGTTAATACGCACGTAATGTAAATGGTCACTAA
TTGCGGAAATACACCGCTTTTCTTCCGCGGCCCCAACAGGACTCTCCGGCACATTCTCTC
CGGCATATTGCAAACCGTGCACGTCCGTTTTGAAAATCCAGAGCCAATCAAATGGAGCCA
GCGATGGTGCAATTGTTTTTTTAAGAGGTTTGGGCCACTCCTCGCGGGTAAAGGTTGTCA
TATCACGTATTTAACGGGTACGGCGGTACCTCTATAGATGAGACCCTGAAGATCGTGGGT
TGGAAACACAAACACATGTAGCAAGGCATGCCATTGGGACGACTACTATTCATATTGCTG
TATTGCTGGTGGGGCCTATCATCGAAAGCGCGACGGTGCCGCAAAGAGGAAGTCGGGCTG
CAACTACGCGACAGCCGTCGATGTAATACTTTCTTCGACCTTTCAGGAAACTCCCCCGCT
TGCACGCCGCGCTATATCTGAGGCACAGTAAGTCTGGTCGAGACACTTGACCCCAGTCCA
GCGACCAGTGGAAATTTAAACAAGACAATGGAGTATGGCTAGGTTCTCCGGCTGGGGCAG
GAGGCCCCATCTATTCCAACCATTGTGCTGTATATGGCTGGCGGAGGCGCAGAAGAG
>NODE_284_length_6531_cov_15.350108_g173_i0
CATCACGCCCGCCACACGTACGTCCAAAACTTCCACATTCAGCTTGCCCCTGTCTCAGTG
CTCTCTGCACCTACACTCCTTGTTCTGCCCCAGCAGCAGCAGAGAGGTATCCACCTCTTA
GGACTCGCGGCTGCAAGTTCAGCAGGGCTTTGCGGTGTTGCACCCATGCCCATATCCCTC
CGGGCGCCCTTGCCGGCTGTCGTGGTTGTGGGTCTTGGTTCCTGGCTCTGGCCGTCACTC
CTGACGGTCGTTGCGCTCCTGCCAACCATTAGCAGCGCTTTTTTCGTTGGTGCTCCTCCC
ATCCACTACTACAGCAGCCACACTCGAGCTGAACCCACCTCGCGATCGCAACATCAGCAG
AAGCAGCAGCGGTGCCGCCGCCACCACCAGCCACGAAGCCTCGACAGGGGTAGTGAGGGC
TTATCCATGGACTTGAGAATGTCTCCCAAGCAGCCTCTCATTACGAAGGTCGCTTTTCAG
GGCGAGGCGGGCGCTTACTCTGAGAAGTCGCTGCGTGATCTTCTAGGCAACAACGTCGTG
GCCGTGGGCCAGGAATCGTTCGAAGATGCTTTCAAGGCGGTTGCCCGACGGGAGGTGGAC
TACGCGGTGATCCCCATCGAGAACTCCCTGGGGGGCTCCATCCACGCCAACTACGACCTG
CTGCTGCGATACGAGCTGTTCATAATCGGCGAGCACGACTTCCGGGTGGAGCACTGCCTG
CTGGCGCTTCCGGGGACGAAGAAGGAAGACATCAAGAAGGTCATGAGCCACCCGCAAGCG
CTGGCGCAGTGCGACAATTACTTGCGAGGGATGAACGTGGAGAAGGTAGCCACGTACGAC
ACCGCCGGCAGCGCCAAGATGATCTCGGAGGGCAACATGGAAGGGTGCGGGGCCATCGCG
TCCGACCTCGCCGCCGAGGCGTGGGGCATGGACGTGGTCGCGTCCAACATCGAGGACGAC
AGCGTGAACTTCACCAGGTTTCTGCTCCTTGGACGGCAGCCGGTGAGTGCGTTCCTGTCG
CCGGATGTACCTTCCAAGACTAGCATTGTCTTCACGCTGCCCAACACGGCTGGGGCTCTC
TACAAGGCCTTGGCGTGTTTCAGTTTGAGAGAGATCGACTTCTCGAAGATCGAGTCGCGA
CCGACCTCCGCGCAGCTCCTGCAGTACCTCCGTTTCCAGCAAGCCTCGAACGGCAGCATG
CATTCTCCGACGGAAGAGGGGAACCTGGCGGGCAGCGGCGAAGCGCGCCGCTTCCAGTAC
TGCTTTTACCTGGACTTCTTGGCAGGAGAACTGGACGACACCGCTCAGTCGGCCCTGTCT
CACCTCCGAGAGCTGTCGCCGTTCTCCAGGGTGCTGGGGTCATACGCACGGGGTAGCACC
CTCGTGGGGCCGATCGGCGAGACCCTGGCGGCGCTCTCCAGGGGAAGCCATAGCTTGGAC
GCCGTGAACAAGCTCGGCGCGGCCGACACGGCCGCCGCCGCCGGACTAATGGCCCCGCGC
CGACAGATGGGAAAGCGCGGCGACAGGGCGAGCAAGCGGCTCAAGATCGGCGTGATCGGC
TTCGGCAAGTTCGGGCAGTTCATCTCCAAGAAGTTCGTGGCGGATCACGACGTGGTGGCC
ATGGGGCGAGGGGACCACACGGTCGCCGCCAACGAGATAGGGGTCAGGTTCTACCCGCAG
TTCGAGTCCTCGGACTTCTTCGCCAACGGCCTGGACGTGGTGGTGTTCGCCGTGAGCATC
CTGTCCTTCGAAGAGGTGCTGAAGAGCATCCCTTCCAAGTTCCTCAGCGGCAAGCTCATC
GTGGACGTGCTGTCGGTGAAGATGCACGCCAAGCAGACCATGATCGACGTCCTTCCCCCC
GACGCGGACGTCTTGTGCACCCACCCGATGTTCGGGCCTGAGTCGGGGGGCGATGGGTGG
GGCGGCTTCCCCATCGTCTACGACCGCGTGCGCACGACCGACCATGCCCGCACGGCGGAC
TACCTGTCCATCTGGGAAGGGGAGAGGTGCAAGATGGTGGAGATGTCCTGCGAGCTGCAC
GACAAGTACGCGGCCAACACGCAGTTCATCACCCACCTCATGGGCCGCATCCTGGGAAAG
CAGGGGCTCTCGAGGACGCCGATCGACACACAGGGGTTCTCGAGCGCCCTGCGGCTCATG
GAGACGACCTGCGCGGACAGCTTTGAGCTGTTCTACGGCCTCTTCCGCTACAACCCCCAC
AGCCACTCCCAGCTGAAAAAGCTCCGCGAGTCTTTCGCGGAGGTGGAGCGGCAGCTGGCG
GCCAAGGAAGCGTACCTCGCAGCCAAGGCAGAGATCGCCGACGACGACCGCCGCCGAATC
CTGGCGGAGTTCCGCACCCTCATCCAGGAGGCCGCCACCACCGCCGCGCAGAGCGCCACC
GAGAAGGTGGCCGCGGACACTGCCGCCAATGCTGCGGCCGCCACCGCTGCTGCCGTTGCC
GCCGCCGAGAGCGCCGTCCTTGCGGCCAGCGCGCAAGACATGATGGTAGCGAAAGCCTCG
GCGGCGGCGGAGGCGGCGACGAAACAGCTTGAGAACGATCGCGCGCGGAAAACGGAGGCG
GTAGGGGACAAGGGTGGGGTTTCGAACGGGCATGGCTTGTCGGTGGGCGGGGGGGCAAGC
GCTGGCGTTGACAAAAAAGAGGAAGGGCGATGACGATTTTGTTTATTTTTTTTTTTTTTT
TTTTTTTCTTTACGTATTAATATTATAGTTGGTACTTACCGTATTGATATGATGAAGTAG
GTACGCGAACGGTAAGAAGTCGAGAACAGTCTCTTTTTCTGTTCCGTTTTTTTTTTTTTT
TGTTTTTTTTTTCGTGTTGGTTTTTGTTTGTTTATTTTTTTGTTTCAAGTTTTGGTTTTG
TGTCCCTCTCTACCCCCGGCTCGATAATCCCGCGCAGGGTCACGAGCAATATTGATTGTT
CCGAGCGGTGTCAGCTAAAAGCTGCGACGCTGTGATCGATGCATTCAGGGTGTTTGTCGT
TTTTTTTCCGGGAGAGTAGAGAGGTATCATAGCAAACAGCACGTCGTTCTCACTCTTGAG
ATCTTGGAAAGGGCTATTCGTATGGTTGTTTGTGTCGTCATATACATAATAGTCTAAAGG
TGCTGTTCGTCGTATCGGTGTCTCACTTTTGGATGACTGCCCGCTGCAAAAGCGGGAGGA
TGCCTTGTATAAAAATACGTGAAAGGTAGTTATTGCTGGTGCTTTAGCTACTTGCTGCCC
TGAGAGGGAAGCGCTCGGAGACTTAGCTGGGCGCTACTTTTCTGTCGTAATTTTGGTAGT
TTGTGTTAGGAAGCCAGGCAATCCAATAAGGCCAGGACACAGGAATGTCGACGCAAGCCA
GAGGCACGCTTCTTCTTGATAAAGTTCTTCTTGTTGCTTATCTCATAGAGCTCGATTGCG
CACAAGAACAGAGTGCGATGGGAGGGGGCAGTCCATACCTAGACTGTCCCCTGAAGCATG
TATCTTCATACATGTACTATCTACGGAGACGTTTCCGTTACTAGCACGTCACATGATCTC
ATACTCGTAGTACGTATCCGCGTGTCTACTCATACTGCTATTCTCTAAGGAGACGTTCCC
GTTACTCGCACGCCACGTGACTCATACCGGTACGTATTGCACCGCTTTATAGCCGTAGTA
CGTGATACCATCACATTAGCCCACCCTGAATAGTCGTAGATGCAGATCACACGACGACCG
GAGGGGATGACCGTTTCATCCCAGAAATCGGGAAGGGAGGTCGAAGATGCGGCTATTCGA
AACAAAGGAAAAAGAGGCTATACATCTACCCCACACCTCGCAATGAGGCTACGACGCCTC
ACACGTTAACTAACGCGCCGTACCGGAAGAAATACCTACGAAAAGCCAACGGCAAGTGGG
CTACGGTGAAGACAAAAGCCAATTGAACAAACCGGAGCACGAAGGTATCGAAACAAAACA
AAGCAGAAAAAAAACGAAGTTAAAAGCCGGATGCTGAATGTAACAGACAAAAGAGAAAAT
AATGCACGCGGCTATGCAGAGAAGCAAAGCCCTGAACTTGGACTTGGGCTTGAAATATGA
CTGCATAGCGTGGGGGCCACGGGTCGGGCTGGAAGAAAGACAACAGACGCCGGCCGGAGG
GAAACACGAAAAAGAAAAACGCGAAGGCTGGAAGCGCTACGAAAGTGAGAAGTGTGCTGC
AAAGCAAGACCACGGGGGGGTCGGTAACTGATTACGCGTGCACTGACAACAACGTGGGTC
CGACTACGAAAGAGGGACGTGGAAAACTAGATGGCAAACCCACTACAAGCGCAAGCTGAG
ACGCAGCGAGATGATACGTTCGAAAACGAGCGAGGTCAAGAGGAAATGCCTCGTATACCG
CGAGATGAAAAGAAGAAACGAACAGGCCCTAAAGTATACTGCAGGGGTTGAAGCTACGTG
GACGGCGCAGGGAAGAGTACTCGCTGTTAAGGCAGGTATGCCTTAGTCAGAAAGGTCAAG
AAAAACCAAACGCTCGGTACAATGCAACAAAAAGCAGGAAATATGAAACCCGTGTCAAGA
CAGACACTCAGAACAAACAAAAAACAGGGCGTGAAGATATAAGCCCAAGTATAAATACGG
TAGTACCACGGTCCGGCGGCCTTCATGCAGAAGAAGCTGCGGGAGCGGCGGTGTAAGGTG
AAAACAAAACGCAAAACAAAGAAAAAATGATCCCGAAAGTGCAATACCACCGAACTATGC
TAGTGGGTTGAAGAGATTGGGTCACAAGAAAGGACCACAAAGCTTCCCAAATTTGCAATG
ATACAAATCGGCGACCCTCGCGAGAGGATGCAAACGGGGTCGGGGGCGACATGATTGGAG
AAAGAAAGCAAAATAGCACAAAAACAAGTGAAAATAACAAAAACAAAAACAAAAAACAAT
AACAACAACAATATTATCGACATAACGTTGTTGCTGGGGTTCGGCGGCTCTCGTGGGAAG
AGGCAAGCGGAACAGTGGTAGGAGTACATAATACACCTCTACGCATGAAAGTACAATACC
ATGGCGGTTCAGCGGCCCTCGCGAGAGGAGGCAGGCCGAACCGATAGTGGTAGGTTGAAG
TAGCACGCACATACGCCCGAAAGTACAATACCGTGGCAGTTCAGCGGCCCTCGCGAGAGG
AGGCAGGCCGAACCGATAGTGGTAGACTGGAAAATGAAACGCGAACCCGAATCCCTTGTA
CTAAACGGAACAAAAGAAGACTTATGTCAGAAGTCGGCAACTTGAGGGAAACAGAAAATA
AAACAAAACGATGCCCGAGCATCATAAGATAACTAATCATGGGGGGGCAGGAGAGACATT
CGGAGCGCCACGGGACGCGTTCGAACTGCGTAGTACCCCGCGAGCGACGCTCCCAGTCTT
GTAGCGTTGCAAACACCACGATCCGTGGTTGGCGACGCTGGATGTTGTGTAGCTAGCCGG
CCGAAGGTTGATCTTGATCGGCCCAGGGTCGTCGAGGAACCGGATGATGTAGGTGTTGTC
CGAAGAGGGGCCCGCGGGCGTTCCTGAACCGGGGTCCTGGGTGGCGCGGTGAGCGATCTT
GCCCAGCCACCACAGGCCGTCGCGGGCCTTGTACCACAGGTGTGCGCCAGGGGGAAGGAC
GGTGGAGCAGAAGGTGCGAAGCCAGGCGTCGCGGGGGACGAGGGTGTAGCCGGGGGCAAG
GAAGATCTGGCCTTGTGACCGCGACAGTTCCCGCTGCGCCGAACCGATGCGCATCTGTCG
GTAGAGGCGGTTCTCCTGTCGGTGTTGTGTTGGGGTTCCGGACCAGTAGAGGAGGATGTG
GCGTCTTGAGTGTTGAAGGTCGAGTTCCCGCTCCCAAGAAGGGCTGAGCAGTCCGACCCA
GTGGGTCTCGTACAGGACCGCAATAATCCCGCCACGGCCGCGCACTAGTTGGTGGCCCGT
GATTTGTTCGATCACGAGGCGTTCCGGCGGTGGCGAGACGTCGTCGAGGGTGACGTGGAA
AGGGGGGGATTTGGTGGAGAAGGAGCTGAGGACGTACTTGGTGAGGTCGGACGGTAGGTA
CTTGGGCATGTCGGAGGTGTCGTCGGGGTTCCGGCAGGGCTTACAGCGCTCGACGGAGAC
GCGGCGTTTGGAGTCTCGTCCAGGAAGATCTGAAGGTAAGTCCAGGAAGAGGAGTTTGTC
GTGAAGTGGTCGATGGTCGGGGACGTCGGAGGCCGGCGCTGGGCCCACGGCGAGAACCTT
GAACGGTCCGATCCAGTTGAGGGAGAGCTTTGTCTTGAGCACGGTGCTGTCGGTGCCTTT
CTTGGCGCCTTGGTTGATGGTGGCCGCGGAGTTGTAGACCCATGCCCAGCCGCCAACGGT
ATAAGGCGGGGAGAGGCGAAGGGCGTCCATGATGGGGCTGTTGCGGCGGGCCAAGCGCGA
AACGCTGACGGTGTGGACTTCGCGGACGAGGCGGTAGGCACGTTGTTGGCGGTCGGTGGC
GAGGTTGCAGTAGGCCAGATGATCCCGGTCGAGGCTCTGGTGGCCGCCAAT
>NODE_285_length_6527_cov_73.822746_g174_i0
CCCGGGTCAACCATTTTCGGCAGCAACCTTCCCCCGTACGCTTGTTTATCCATCGCTCCA
CATCCGTAGCCAACCAAGACACATCACCCTAACCCTCGTGCTGTCACATCTTTGTAGCTG
TCCCCCGCATAATGGACTGTCGTAGCCGAATAATTGACTGCCAGAGGACGATTCTGACTA
CGACGTAGTCACGAACACTAGAACGCTAGGAGACATCGGTTTGAACCCTTGACTGATCAC
TCGCCCACACCAAAACTAGCAAAGGTCTTCAGGCGCCCAAACTGACACTAAAACACCCAC
AACTAGTGTTTTAAGGCCAAAAAGGTCAAAATGAAGTATTAGAGTCAAAATAGGCATCAA
CGCGCCCAAAATGATCGCTCTCCTGTTCACTGCGCATTTGGGAAAGGCCCGGCTCGTTTT
AGGACAGTAGGAAGCTATATACCATGAGCTCTACGAATACCACACGCGTCGGCCAACAAC
TCGCCGATCCCCCCCAAGCTTCAGTTACGCAAAACAGTATTGTCATACCACGGTGAGTCG
AGAAAACCGGCCACCCTGCCGAAAACCCAGTCACCGCGACACAGGACGTCGGGCAACCAA
ACCACAAGTCGTCGATACGTAATTCCTGCCGTCATGAAAGCTATCTCCTACAGCAGTAAG
ATCAAACGCCCCGTTTCTGTTTCCACTGGAAACCACCACCGACGAGGAACCCAACCCACC
CATCGTTTGACGGATTGTTCACGCAGACGGAATATAGCCGCTTTGATCCCAGCCCCCACC
GCCCCAGCAGGCCAACACAAAAAATCGGACGGTTCAGCACAATGCTTCCTCGCGGTCCGT
TTCCCCCCGGATAGCTCCATTCGGGTGGTGGGCCTAGCATTTTGCTAGCTCGGGTACGGG
TAACTAACTGAAAGTGACAGAGGACTAAAAAAAAAATGTTTCTCGCAAGCAACATTTTTT
TTAATTATTTACCAATGTTGTTTTATTGCCCCAAACCCTTGGTCGTTCAAGTCATTGCTA
CGTACCGTCGTTGTTCTCATCGCTCGAGCACAGCGGGGGACATTGGCTGACTACTCAAAC
TAAGTGGTTGTTTTTTTCCGCCGGAGAATAGTTTTCATTGTTGCTCTTCTACATTTTTGG
CCTAGTCTAGTCTAGTCTTCGTCGCTCTCGTCGTCGCTACCCGGCGCCCCAACCATGAGC
TCCACGGCGTACTCCTGATCGCATCCGACGTAGCTGTCGCACATGAGGAAGAGCTCGAGC
GTGTGCTCTCCAACCTCGTCGGGGGCAGCGAACTCGAGCTTCGCCCTGGTCTTCCTCTGG
AGCGTGACCCTCTTGATGGCCAAGAGGGTGTTCTTCTTCTTGTCTCCCACGACCACCCAC
CAAGCCTCCGTCTTAGACTTGGGGTACAGCGGTGCGCAGACCTTCCCCCAGCCCCCCTCC
GGCTCATCCTCGTCCTCCTCCCCCTCCCTCTCGAGGGTGACCACGAGGGACACGGGGTCA
CCCGCGGTGATGTCGTCGCTGTCCTCTACATCGAAGGCCATCTCCACGTTAGGGAAGGCG
TTGCAGAAGTTCGCCACGTCTCCCATCTTGCTTTGTGGCATGTCCAGAAGACGGTCCCGC
TCCTCGTCCTCGAGGCCCATGATGTCGAACGGTGTCTCAACCCCTGCACCTTCACATCTC
AGAACAACTTCAGGCGAGAAGTGTGGGATCTGCCGCAGGTAGCTGTCCCTGGCCCACACC
CCCTGCACGATCATCTGAGACAGCTCCATGGCCTCTAGGGCAGGCTTGAGCCAACCATTG
GAAGAGATAACGTCCACGACGGCTTGCAACAGCCGCACCCCGTCCAGAAGGACCACCTTT
TGGTCCGCTCTTAGGTCCGTTGAAAGAGCCGTTCGGCTGAAGTGGCTCTGAAGTAAGACG
TGGGCCTTCGCGTTCGTGTCGGAGAACTGCCACTCGTTCGGGAGCTTCTGGGGAAGATGT
TGCGCCAGCATCTTGAGCGCCTTCTCCTCCTGTTGCCTCACCGGGAGTTCGTTGAACTCC
GAGGCCGATGCGACAATGTCCAGCAAGCCCCTGAGTTTCGTCTTCGCAGTCACCGAATTG
GCAAAAAGTTCGATGGTGGTGTACTGGATGTAGTAGTACGCCGCGATCATGCCCAGGTTG
AGAGCCGTCAGGTTCATGTCGTCTTCCACTCCCACCGCCCGTGCCTCTTCCAGGTCGCCC
ACCACACGCTCGACCAGCTCGCTCAAGTGGTCGCTGAGGTGCCTGTGCGAGCTTCCCCCC
ATGTCGTAGTAGTTGGGGTTTTGAGTGAGACGACGGTAGTAGAAGGTCCACGTCAAGTAG
TCCACTGCGTCTTGCTTGTTCTCGATCGTCTTGGTTACCACCTCGGCGTTCATGTGTTCC
GCCATGACATGGTCCAAGTGGCTCTCGATCGGCAGAGGCTCGTACAGCAGCTTCCTCAGG
TACTCCCTTTTGGGGTTGTGGCACAGCAGCACCGCGCGCCCGCTCGTGTCGAGTAGGGGT
CTGGAGGCGAGGCCGGTCATGTGTAGAAGGTCCGTGACGGGGTAGTCGACATACTTGTGC
TCCCTCCCGTCATAGCTCTCCGTTCCCATCACCACCACCAGGCTGGCGGACACGTCCAAG
CTCCAGCACATGCCGAACGGCACCACAAGCACCTTAATAATGCCGTCCCTGTACAGCCCC
TCCACCCTCCTCCTGTCGGCCTCCGCCATCCCCTGGTGGATGAAACCCACACCGTGTCCC
AGCGTCTGCTGGAGGGCAGGCTCCTTCACAGTCTCCACCACCGGCCTTATCTCTTCCTCG
GTCACCGTGAGGAATCGATCCGGCTGCCCCTCCGCGGCAGCGTACGTGACCATGTCGATC
GCCGTCAGCTGGCTCTGCTTGCGGGAGGGCACGAACACGATCGCTGGCTTGTTGTCCGGC
GCCGCGCAGCCCGAAGCCACGTAGTTGTAGGCCGGCTTGGCCATGGCCAGCATTCGGGAG
CCGAAGTGGTTGACGTCGAATCCGTGCAGCTTCAGCTCCAGGGGGACAGGCCTCACATCC
GGCCTGAAGCTGACCAGAGAGTGGGCCGTCGCCCCGATCCAATCACCGACGTCCTTGGCA
TTCGCCAGCGATGCTGATAGGCCAACGATTCGGCACTTCTTCTCGAGCTGGCTGCTGATG
TACCTCATACGGCTCACCACCACCTCAAGCGTGGGTCCCTCCGGCCCGCCCAAGAGGTGC
AGCTCGTCGGCGATTAGCAGTGCCACGTTTTGCACGTTCTTGCGCTGCTTCCACCTCCGG
CTAAGCGCGTCCCAGTGCTGAGCCGTGGCGACGATCACCGTCCCCCTCTCCAGCAGCTTC
AGGTCCGCAGCCGCCTCCCCGGTGAGCTCCACCACTGCCTTCCCCAGACCCTCTCCCAAG
CTCTTCGACCAGTCCTTGAACCGCAGCGAGGCAATCTCAGCCTTGGGAGCGATGTACACA
GCCCTCGCGGTGGGGTTAGTGGTGAAGAGCCGCATCAGAGCCAGCTCGGCGCACATGGTC
TTGCCGCTGCCGGTGGGAGCGCAGACCAGGACATTCGCGTCTCCGTCGTGGAGTTCTTGG
AAAACCTGAGTCTGAATCGGGTTGAAGAAGTTGATGCCCCGGTCGGAGTAGACCCTCTCG
AATGGGGGGTTCTTGAGAGCCGACACCGGCAAAGGCTGGAGGTCCAGCAGCTCGCTGTGC
GGCGGGTACTTGGCCGGCAGGATGAGGTTTCGGAAGCTCACCGGCAGGACGGCCTCGCTG
TGCATCCACCGGTCCGAGATGACCTTGATGAAGTAGTTGGGCGGGAGGGGATCCTTGATG
GGCACCGTAAAAGACACCGTGTGCTCTTTCTCCGCGTACTGCTCCTTCAGCAGGAACGGC
TCGTGGTGAAGAATCTTCTCGCCGTCCACATCTTCCACCAAGATCCAGAACAGCACGGCG
TAGTCATGCACCTTCTGGTCGAACAGGAAGTCCGGGGTGATCGTCAGCTCCACCCTCAGC
AGCCCCCTCGTGATGGGCTGGACGCTGGCCGCCAGCTCGACGCGGGGGAACTGGTGCACC
AGGCGGTGCAACGTCTTGCCCATCCGAGGAAGCTTGACCAGCTCTCCTAGGTCGGCCGCC
TTGAGGTCGTAGTACCTGTCCCACGCGATCTCCTTGCGCTCGAGCTTGCGGACGATGACC
TCAGGGAGGAGTCGGAACTGGCGGAGGGGGCTCTGGCTCAGCCAACACCTGCGCTCCACC
ATCTTGCAGAGGTCGAGCGTCTTCTCCGCGAGCGCCGCCCAGCCTCTCTTCAGGGCCACC
TCGAACAGAGCTCGGCAGAGACGAGCCGCCGACTGCTGCACGTAGGTCATGTCCGCGACC
AAGGCGTACCCCTCAAGCTTCAGCTGGCTGATGTACGACTGGAGGAGGGCGTTCACCTTT
GCGGTGGGCTCCTCGACGCTCTCCTTGATGGGGATGGGCACCCTGTTCGCCAGGCGGCCC
AGCTCAAGCTTCTCCTCGTCCTTCACGACGATGTGCGAAAACTCTCCGGAGAGCGAGAAC
AGCCTGAATATCTCGATGTCGCTCATGGTGGGCTTGAGGTACTCGTTGTAGCGCGCCATG
GTCTGGTGCGTGACGTAGAAGTAGCTGGCCACCCTTCCCAGGGCCGTGGGCTGAAACGTT
CCTCCGCTCCTGTCGTACTTGATCAGGTTCGTCTTGTCCAGGATCGACGCCGCTGTGTGG
ACTAAGTCCACCCTGAACTGGAGCAGAACGGGATCCTTGTCGAGCTGGTCGGGCGGTACA
CAGTACACCGCGGGGTTCTGAAGCATCCTCACGTACAGGTACGTGTAGCCCAGCCACTGG
GCGGCGTCCGCCACGCTCTGAACGGTGCCTTGCACGATCTCCGCGTTCAGGTTGTCGGCG
AGCTTCATCACGTACTGGCTCTCGATGGGCAGCTGCTGGTTGTTCAGACTGAGGTAGTAC
TGCAGCTCGCTGTGCTGGGTGATGACGATCGCTTCGCCCTCCTTGTCGTACTGAGGTCGA
CCCGCACGCCCCATCATCTGCAAGACGTCGAGCGGGGACAGTTCGACCCACTTTCCCTTC
TCGGGAGAGTACATCTGTGTCCCCTTGAGGATGACCGTGTGGGCGGGAAGGTTAACTCCC
CAGGCGAGCGTCGCCGTCGACACCAGAACCTGAATCTGCTTTCCTAGGTAGAGGTCCTCC
ACCAAGGCTCGGTCGGCCTTGGGCAAGCCGGCATGGTGGATCGCGAACGAGAACCCGAGC
ACGTCCTTGAGGTCTTCGTTCTTGACCTTCTCCGCCTCCTCCTTGAGCAGCAGCGCAGAC
CCAGAATCCTCGGCGACGAAGCGGGAGATCGTGTCTCGGTCCACGGCCATGTCCCTGAGA
GCCTTGGCAGTTTTCGCCGTTTCTGCTCGGGAGTGCACGAAGATCAGCACTTGGTTTCGC
CCCGCTTGCGCCAGCACCTTCTCATAGCAGATCTCGTTCATGAGCTGGAACCTCTTGATG
GCCTTCTTTTCCGTGACCCCGATGTACTGCTGCTGCAGAGGCACTGGTCTGTAGGAATTG
TCGAAGTAGAAAAGCCCCTTCTCAGGGTTGACGTTGAGGAAGGTAGCCACATCCTCGTAG
TTCGGCAACGTGGCTGAGAGTCCGACGATCCTCACCATTTCCTGGGTGGCCTCTATCTGG
CGGATGGTGCGGGCGACGAGACTCTCCAGGACGGGACCGCGGTTGTCGTGCAGCAGGTGG
ATCTCGTCGATGATCACCAGGCGGACGAGCTGCGTGTACGTCCGGTCCCCGGCTTTCCTG
GTGATGATGTCCCACTTCTCGGGGGTGGTGACGATCACCTGCGTCTCCTGGATCTGCTGC
CGGCTGAGGCTCTGGTCTCCCGACAGTTCCTTCACTGTCACGCCGTAGCTCTGCAGACGC
TTCCCGAAGTTGAGCACCACCTCTTGAACGAGGGCCTTCATAGGCGCGACGTAAACAATC
TTGAAGCCGTCCGTGTCAATGCTCCCGTCCTCCCTCCTGTGCTGCCCGATCTCGTGCAGC
ATGGTCATCATTGCCACGTTCGTCTTACCGGCACCAGTCGGCGCGCACAGCAGAAGGTTC
TCCGGGGATAGCAGGGCCGCCTCGTGCATCTTGCTCTGGATGCGGTTCAGCTTGTCCATG
CCCTTGAAAGCGGGCTGCACCCAGCTCGGCAGATCCGCGATGGGCACGAGAGTCTCACCC
AAGACGGGGACGTGCGCTACTGCCGGCACGTGCACCTCTTCGTACCCCTTCTTCTGCGCC
CGCCAAGACTTGGAGTGCAAATCGCATCGCTTGTTGGTCATCAGGTGGCCCCCGTCAGTA
AACGCCATCGAATCCAGGTCCACCACCGTCTGGGCCTTCACGTCGGCCGACGCCGCGGGG
GTAAACGCCAGGGCTCCGCAATCGATGCCGGCATTTGTTTTTTTGTCCGCTATACGGGCC
CCGCTCTGGCATAGTTCGGCGTACTGCTGTGCTCCTCATCGGTGTCC
>NODE_286_length_6526_cov_63.914923_g175_i0
GGTAGGCTGGCTAGATGGCTGCCAGAACTGCATCGGGATTGCGCCACGGCCACGGCTCGA
CGCGGCATGGGACCCAGTGTTCTGCGGGTTGTGGCACCCAGCCTCCCTACCCATGGGACA
AGGTGGAGCTGAACCGCTCTGGATAGCGCTGCTCAATTACAGACAGACAGACAGACAGAC
AGACAGAATAGCAGCATTTAATAATATAGATATCTGTAGATCTACCACGTTTTACGGTAA
GATTATCGGTAGGACAAACATTTATTGTAGAGTACGGGCTACTCGTAGTATATCGTATCA
TAGGGTACTGGAACATGGGGTACTACGGGTACTTCTGACACATGATCGTAACATGCGGGT
CATGTAGTCATTTAAAGTAAGTTGTGACCAACTTCTTAGGGTGATCGCACCATTCGATTG
CACCAGTGTTGTGAGCCCCACCTTAGCTCACTCTCCCAACTCTCCCAGTACACCACCGGT
CTCTAGAGCATGGCCACATAATCGCCACCTTTCAAACCATCTCTATTTTTTATGTTCTAC
TGAACAACAGTGAACCTCACTGTCACTAGGCGCCATCAGTCACCTGCGTGTTTCTCCAAG
AGAGATCCACACGTGTTTCTCCACGAGAGATCCACATCATGTTTCTTCTATCATAGGTCG
CTTTCGACCTCCTCTAATAAAAGCCCTAACGACACCCCCAACCCAACCTTTGCCACTCTG
GTTACATTTACTGGCATTCAGAAGGAGCACATCTGGCACAACAAATACAACACACAGACT
CCGAAGACGTTCCCGCTCGTATTGGTTCCAAAATACGTTGTACATAACCCGACGCACTGC
ACATTAGGTGACCGATGACCTGGTAAATGGCTTCTAGACTACCCAGGTGGAAGAGACAGC
TGCTATTTCCAATGAAATCACGGCTGTCTGATGATGCACACATTCCAGCGTTTCGAAGTG
TTCCTTCACCAATGAGGCCTTCATGGAGTAAGCAAACGAGCAGGCCAAGTCGGCGGTGGG
CCCTTGCTTGACGTGGGAACATCAAGGGGGTGGTACTATTACAGGGCATCTCCGCACGTC
TACGGGACCGGACTCTGTCGTTTTCTTACTTACAGGCTCGGTCTCCATACACCACTCGGG
GCATAACTCGTTGTCCCACACTTGGCCCTTGGGAGCATTCCCAGGTAGTGCCGAAAGAGT
GGCGCACACTGGTTTAGGTTTCGGCTGGACGTGGAATGGGAGCAACCCTGAAGGGCAGTC
CGTGCACATCTGAAACGTTTCTCGGACTGATGTGCTTCGGTCTACTGCCTCGCCTTGTGC
CGCTGAGTAAGCGTACAGCGCCTCTTTCGTTCCCACCGCCTTAGCAATAATAATGTTAGA
AATCATTTCGGTCATAGTAGACTGTACCATTTTGGCTCCACTGTACGCTTCCACGCTAGA
GTTGGACGTCATGTAGTGATAGTGAACGCTTCCACCGTACTGTCGCTTTCCATGTCGTGT
GTTTTGGTTCTCGAACAGCTTGGCCTGCTCCATGGGAAAGACGCTAATGAAGGATGTTCG
ACGATCTTGCTTCTGATAGCCAGCCATCTTCCCAAGGCCATTGTCCCTGGTGTGGGGTTT
TCTATGGTATGTCAGGTCAACGTCGTTCAACGCCGTCCTTGTTGGATTACTTTCCCCCCA
GTGGTTGCCAAATCCTGCCATATGGTCCACCATGATGAGGTCGCCATCCCAGCTCGCCGG
CAGCCCCCCCATCACCACCTCGATGGCTACGTTGGGGGCATTTTCATCGTCAACCATGTG
GGATGGAGTGAAAATAACTGTGGGCCAGTCGGTTCCTTCTTGAAAAATGACCCAGTCGAG
GAAGTGCTTGCAGGAACGGACGTACATGGCGGTACTTCCGCTCTCGAGCTTCTCGTCGTT
GCAAACGGTTGTGTCTTCGACCCCGCTGACGGTGTATAAGCGAAAGTCCTGGTACGTGAT
GCGGAGATTGCCGATATGGATGTCGGCGAAGCCCCAACACTTCGCAAGGGCGCTGCTGTC
GAAGTTGTCCTTTTGCCCTTTCGCAAGCGCCATGTCGACGATAGTCAAGAATACGCCTCG
CTGAATTGATCCCCCGAGAACCAGCAACCACGTGGGGTCTTCCAGTTCGGCCAGAAGCAT
GAGGTCTTCGTAAGAAAACGCGTCGTACACGCAGGTCTTGGGCTGGAAAACCCACCCGTC
TCTCATCACTCCGTGCGTCGCGCTCGCTAGGTTCGACGACACCCACGTACCTGGCCTCCA
GAAGGTGCTTCCAATGTCTTCTTCCTCCGTGCCACACACCGGAAGTTCTTCAATGTCGAG
AGATGGTTCCCCGTCGATGGTCAAAGCGAATGGGGTCCCGATGATTGGCACGCCCTCGTC
TCGTTTGTCTAACTCAACAACCTCGATATACACGGAGTAAGTCCCTGGGAACGAACTCTC
ATAGGTTGCTGTAAGCGTTCCATCTCCGTTATTAACGACCTCTGCAATAAATATCTGGTC
CGCGTTAGCTATCCAAACGTATATGAAGTTCTTGAAGACAACATTCCACTGGTCATGAGG
CCGCGCGTTTTTCTCGTCCGCCAACCGTATCTTGAATGATGCAGGAACTCCAACGGTGGC
ATGGTGAAGTCCCTTGCCATAGGCTTCGTGGGGCGCAGCGTTCACGCCGGAAGAGTATAT
ATGAACCTGCTCGGGTTCGGGTTTACCGCCAAGAAAGGGCGGGAGCCATGGCCGGGCATG
GCCACTTGTTCCATTTTCCAGGCTATCGGAAACTGCAGAAGAAGTCCCAAATATCGCGGT
CGCTAGAACGACCAGCAGAGCGATACAGGTAGTATCCATCGTAGATTGCCTCCGGTTTTC
CAGATGACGTGGATTTTACCTCTTTGAAGTGGCCCTATCCAAATATCCTCACACACTAGT
ATATTTCTCGGCCCCCAGCCTACCATGCGACACTTGGCCCGGGCTGCTGTGTGCTCGTCG
CCAAGCTGCGGGTGTCGAATGATTGCGTCACGCGACTGAGCACGTACAGAGGAAAGCGGG
TATGTAACGGATTTGAAGATTCGAGAAATCGGTATAGAAAATAAGATGTACGCTGCGACA
GGTCCTCACACATTCAACGTGGATCATATATGATAACATTGCCCCACTCTCTGTAGAGTG
CTCTGCGCGGCGGAGATATGATGGTGTGGTATACTCGTATAGACGTTGAAACCTGGAAAC
AAAAGAAATGTCAACCGAAACGCCGTTCTTTGAGCCGTAGAAGATACGTCCACTTTTCAG
GAACAACGTTTTTGTGAAAAGGTATTTGGAATATTTATACAATATGTGTGTACAAAGGCT
TTGTTTCGTTGTATTTTCTATCCGATCATACGCCTCTTAAGTACGGTACTTTCGGAAATA
TTCCAACACAAAATGTTGTTCGCACTGCCACCGCGGGATGGGCCGGGGTGTTGCCTATAC
CGATATCTTCAAGGATAGGTAATTAAATATAGCATTGGCGCCCCGGAGATTCATGCTTGA
TTTACAGTCTTACGAAGTATATCATTAAACGAGTATTTACCGTCGGACCGAAGTGAACGC
AGGCAGAGCTGTGTCGCCACACTGCGTTATCTGTGCCACCTTTGGGAATCGGCACTGACC
GCCGCACACGAATTAGGCATCCGCAATAACATAGTGCATTCAGTTGAAGGTATAATCGTC
CAACCCCCTAAATCGGGAGTCGGGGGACACACATCATATACCTGGTAGAACAGAACAAGT
AGTACACGAGATATGTTTAAGAATATTCTCACTGATAAGGCAAGCTTGAAACTTCCAGAG
ACATTAGAACTCAAGCGGAAATTAGTGGAGACGGAACCCTATGTCGAGCACGAAATGAAG
CTTGAACCAGATTCTCCGTCTTTTTCTATGATACCTCCACATCATTGATTTGATTGCGGT
CCATCATATTTAAAGGTATATAAGCTCATTGGTGCAAATGCTGTCATTACGAGGAATGTA
ACAATTCCGAGCCCTCTAGCCACCCGATGAATCACATACACAATGTGTCGCGATTGAGCA
AACTATGTGTCGCTATCGCTTGCCTTAGGACGCTGCCAAGAGCTGATTTTCCCATGTCCA
GTGCTAGCGTGACAACCCATGACGATGTGTGTGTAGTGAGTAACAGGGCGCAAGGACACA
CAGCTGCTAATCACATGAAGGTTTTGTGCAGAGCACATGTAATCGTGATGTGTATTAGCT
GTACATAAGTTACTTAGTAGCCAAAGGTTTGTGTGTAAACCCCGCAATTGTAAAAACATA
TGCATAATATTAGCGGTTGCTGTTTTTTTCAATAAAATGGTCTCGCGACATTGCACGCAT
ACACCACGTAGGAATCTTAAGCAAAGTGACAGCCAAAACATTGTTCCATGTTCACCCCGC
CATGTGGGTTTCTGTATATCCGTTCACTAACTCATTTGGCGTTCGTACATAGTAATTTAC
TACATGACACGGGCCGTTGTGCTTTCAGCTGTCTACTGACAAAGCGCAACAGTTCGTGTA
GTGTTTATCTGGAATGCAGTTGTACGTCGTATTGGATTGAAGTGTTATCAAATTGTTTTC
CCCAGACGCTCGAGCTTCATAGTAGTATCGTACATGCCATGTATGTTCGCCAAATCGATG
CTGACGGGATTCCTTCTGAAGACTGTAGTAGCCACAGTTGAGTAACGCCTTTGACCGATC
AGTTATCTCTATGGACCGGCTACTAGTGTCATCGGGGAATAGCCATGGTACTACTGCACG
ATTTGGTCCATCTGGAATTCAGTGCTTCTAGCTGAACCCATAACGATGCCACGTACGGGC
GAGATAAAGACGACGGACGGTTCGACAATCAGGTTCGCAATTGGTGTTTCTGACAATCAG
GATGCACAGATTATGATTAGTATTTACAATAGGGTCACGCCAGCTAGAGAGAAATAGCAA
GAGGACAGAAAAATGCGAGGATATTTTCCAGCAAGGGGTTGATTCTGTTCAACGGATCTC
GGGGAATAGTTCCTACACTCGGTATTTGCCGTCCGGCAATGTCGCGAGCGGTCTGTTTTG
GTACCTGTTTGGTACAGAAATCCCATTGATGTGTTTGGCAAGTCGCTTGATGCAATAGGG
GACATAGTGGGGATCCTTGTATGAAACTTGGACAGAATCAAGACCTTATGCAAATTCGAC
AAGCCGAAAGAAGCAAGTGACATATATATACTCGCATTATAGGGTCTCAAAACATTGTTA
AACCCTTACCCTGGTTAAAAAACAATTGTGCATTTGTTTAACAGCTTTCATGTTGCCACA
CTTTTAAAGTTTTGCGTAGTTGTTTCGCGGGCTCAAACCACATGACTATCACAGCACGGT
CCGTCCCGGGTTTCGTGCTCCATATCCGCACTTCCTAAGTGATAATTCTTGTTGGCAATA
TTCCTGAGCCTATACATATCACTTTCTTTCAACTTGGTATATAGTGACGCAGGCTGGTAG
ACCAAACCCTCCACCCGGTATCTCTCGACAAGTGTCGTTCTCGCCCCGTGTCTTGTAGTA
TCCAGAACGTGTCGAGTTCAATGTGCCATACAGTGCATTGGTATTCTACAAGCAAAATAA
ACCGATGGCCTGCCCTAAACTACGATATTCACCAAGTACTGTTGACGAATGCCACCCAAC
GTAGGAGGGGACGATAACTAGCCGTGGACCTCGCAACCCATACACTTAGGGTGTGCAGCC
ATATCATCTTTGCTATTATAGGCGCTATTGCCACGCTCTGTGCTTTACGCAGACATTTTA
GGTTTCCTTTCGGGTGCTGTTAAGCACGTTAAAGTGAGTATGGACAATGATACCGCAGAC
GTCAAGGCGAACCCATGGGGTAACCGTTATCCAGCCAGCACTACCCCTTCATCGGTCGCA
AAATCGTCGATATCATTGCTCAGCAGTCCAACGGTAAGCACAAGAATACAGTTCGTTTGG
GCAAGGTATCGTAGACCCTCCTTTTGCACGACAGCCCTTTGATGTTGCAGACGGTGCCTG
AAAAGGACGAGCCTGTGCGAACGATCACCGTGGCATCCAACAGAAAGAAGAAGTCGAGGA
ACGCTCCTAAAGCTGTTTGCAGCGGGTTTTGGCTGTGCGCGGTATGGGCGTCACTGGAGT
TGAGGCCGATGTCCACGTGACCCATTACTATATCCTGGCTGGCAGCTTCCGCCGTGCAGT
CTTTGGCCATTGGTTTGCTTTTCTGCTGGTTGGTGGTGCTGGTGCTGCTGACGTTCAAGG
CCTCCAGGTTTCCCGCGTGTTGAGTCTTTGAAAAATGCGGACGAAAGACGGGGGTTGGCG
TGGATGTCTTGAGAGCACACGTTTCTTCGGAGTTTTCTTCCGCTGGCGAAGCAATGTGCT
TTTCTGCTGGTTGGTGGTGCTGGTGCTGCTGAGGTTCAAGGCCTCCAGGTTTCCCGCGTG
TTGAGTCTTTGAAAAATGCGGACGAAAGACGGGGGTTGGCGTGGAT
>NODE_287_length_6525_cov_74.137942_g72_i9
ACATTTGGCGCCCTGTGCCCCCCACCTCCGTGCACCCCTCATACTCGTACGGTAGCCTAA
CGCTCTGTACGATGTTCATCTCACTGGCCTGCCGGCCCGCTCTTCACCCGCAAGTTTTTA
TTAGAGAACCCCTCTGTTTCTGGCGCTGTCCACTGCCGCAGCTGCTGTTGGGGCTCTAAC
ACCTCTTTGCATGCTTGCTGCACTTGTTCTTTGATAGGATGTCATTGATCTCACTACTCT
ATCGTGCTTCCCGCTTCCCCGACCTCCTTTGCCAGGCGTCATTCCCCCGGAGCTGGGGGG
CCTTAAAGCGTTGAAGTACCTCGATCTTCGTAAATGCGATCTTGAAGGCGGCATACCGTC
ATGGCTCGGGAAGCTGCAGGCGCTGAAAACGCTCGATCTTTCTCTCAACTTTTTGCTCGG
AGGCGTCATACCCCCCGAGCTGGGGGACCTGAAAGCGTTGGAGGAGCTCAAGCTTTCAGG
ATGCAGCCTTATAGGCGGCATACCGTCATGGCTCGGGAAGCTGCAGGCGCTGAAAAGGCT
CGATCTGTCTTCCAACTTTTCGCCCGGAGGGATCATACCCCCCGAGCTGGGGGACCTGAA
AGCGTTGGAGTCGCTCATGCTTTCAGAATGCAGGCTTGAAGGCTGTGTACCCCCGCAGTT
GGGGAACCTCCAGGCTGTCGAGAAGATCGATTTAAGTGGGAATAAACTCACAGGTCTCTG
GGACCACACTCAAGATGCTTCCCTCGGCCAGGGGGCACAGGACACCCCAGGTCGCTGCAT
CCCCAGTCAGCTGAGGCGTTTGCTGGAGTCCCTGTTGAAGCTGGATAAATGGAAACTCCA
TTTGACTGGCAATCCCTGGGCAGAGCCGCCGGAGGCGGTCGTGTCCCTCGGCATGGCGGC
CGTGATAAAATATTTCGACGCCCTCTACTCTTCACCTTGCAGGATTCGGCGCAACAGCGT
CAAGGTCGTGCTGGTCGGGCAGGAAGGGGCAGGGAAAACGAGCTTGCGCCAGAGCATGAA
GACCGGCCGGGCCACCCCCACCGATGGATCGATCGAGAGCACAGTCTTCGCAGATGTGGA
AACCTTGGAGGTCAACGGTGCCTCCGTTCGCGTGTACGATTGCGCTGGGCAGGTTGCCTA
CACGGGGATGCTGCAGATGTTCCTTACGCCACGGGCCGTTTGCCTCGTGGTGTGCGATGC
GGGGGCATTTGGGCAGCCGGACAGCGGGGTAGATGACCAGCTAGAGAAAGACATCCCTAC
CCTCGAGAGCTTACGCGTTTGCGATTGGATGCGATCCATTTCACAGCGCGTTCCTCAGAA
CGACGTTGTCCTTGTTGCCACCAAGTGCGACCTCGCGGGCGAGAACACTGCTGGCATAGG
ACAGAGAATGCACTCAGCCTGTCGGACGTGGATCGCGAAGTGGGTTGAAGAGGGTATGGA
GCCCATTCGGCTGGAAAACGGGGTGTGCCTCACGAGCTGCTGCGCATCAGCCTCAGACGA
ACAAGAAGCAAAGTCTTTAAAACGCAAGCGCGGGGTGTCTTGGGAGTGCGACTGGCGTGA
CATGGCTGAGGAACCGCCGCCGAGCATGCTCCACCGGATCGTGCGCAAAAGCGACGGGAG
GGGTCGGCGAGGGGCTGAGATGGTGCTTCCCCACAGCTGGGACATTGCGCTTACTGTGCT
CGAAGCTCTGGAGAACGGAAGAGATCCTGTGGAAGCTGTGGTGCACAGATCACCTGAACC
TCATTTGGAGGTAGCGCGCAAGACAGAGAAATTCAAGGGCATCACGGTGGAGGAACTCAA
AGTGAGGTGGAAGGCTGTCGTGGTTGGTTTGTCGAGCAATGGCATCAACATCACCAACCC
GGACCATGCCTTGGAGGGAGCACTTTCTATCAGGGAGTTCGAGGGGACCGTGGTGCGGCA
TGAAACATTCGTGTTTTTGGACGTGGTCTGGCTGTCCAGAATCCTCAAGCCATTGCTCAA
CCACAAGGACACCGTGAGCTTCGATGGCACGGTCTTTCTCGGCGACACAGGCGACACGCG
CATCACTCTCGAAGACGAACAGCACATTGGTTTGTGGAACATGTTTAAGAAAGAAGGTAT
CCTCAAATCCGAGCTGGCTCGCGTACTGTGGCCTGATCTGGTTCAATACGTGCTGCCTAC
CCTGGCATCTTTAGGCCTCGCATTTCCCGTTACCGCCGACTCTGCAGAAGACCTGGTGGT
GCTGCTTCGACTAGGAACAGTCCGTCCTTTCAGTGTCAGCAAGGACATCGAAAAATTCTG
CATGGAGCATTCGGCGGTATTTGACGTGGGCTGGAGTTTTTTCCTCGGTATTCCGCCGGG
GGCGATCGAGAAAGTCTTATCGCGATGCTGCTGCATTGGGACGGTGAAGACGTTTTGGCG
ATTCGGCGTGCTAGTACAGGGCTCTTTGAGCGGTAGCGAAGGCAGCGGCAGCTTCGCCTT
AGTCTTAGAGTATTCTTGCGGCAACAACCAGCTCGACTTGAAGGTATACGGCGACGTCTG
CACGGTGGCCCCATGGGCTGCACTTTCCTACGCCATTTCCGCCGTGAGGGCCATGGCGGC
TGATTTTCCAGGGCTACGCTCACGAGCATCTATAGAGTGTCCTGAGGATGGTCATGACAC
GCAGATGACTATCACGACTAGTGGCCCAGGAGAGGAGATTTTGCAAGGTCGTGGGTGCAG
CCGATGCAGCCTCGCGACCGGAGGGATCGGGGCGGCGGCCTTTGAACTTGTCCGATTGGT
GGACGTTCGAGAAGCGAGAGGTGTGGTGTTCTGCAAGGTTAATGCCTGGTTCGTCGACGT
TCAGCGCAAGTACGCCGCCCTTCGCCCTGCGGGATCGCGAGACCTTCATTCGGAAACGTA
CTTATCTCAGCTTAAGGCCGCTGAGGAGTCGCTCTTGAAGCGAATGCAGGAGTACCTAGA
GAGCGTGCTCCCTTCTGCCGGTGCTCCAGCTTCGAGCAGACGTAGCGAACAAGACGGGCC
ATACCCGGACTTTGAAAAGCTTCAGCGCACCGTGGAGGAAATTCTACGGCGGTCAGGTGG
GCTGGAGGCAAAGATGGGTGGGGTGGAAGCATATATGGGTGGGGTGGCAGCAAAGATGTC
GGAAATGGCGGCGAACATGATGGTCGCTGACAACGGTGTGACAAAGACACTCGACGTGGT
GGTTACAATGCTGATGGCGGTGCGAGGAGACGCATTCGACACCCCTCGCCAGGCATGTGT
TTTGCCTGGTGACTATGCACCCCACGGCCTCACGAACGAGTTACGGAGTCCGAAGGTGTG
GACGCAAAAGCTTGAAGAATGGATCGGAAGCGGTTTCAAAGAGGGGAAGGGCGTGTGGAA
GAAGAAGATGCGGCTTTTTCTGGTATGTGCCCACACTCACGAGCTCGTTCCGTGCGGGCA
TGATGGCCGCGGATACGATGTCCAGCGCTTCCGTCGGTGGGTGGGCGTGGCGGTTGACGT
GGCAAAGTTCGCTCTTCAGGTGACGTGCACAATACTGGCAGGACCACTTGTGGCCCAGCT
TCCGGCCACCGCCCTTGGCGCTGTCGGCGAAGAGGCGGTCAGAGCTGCTGTATCCGGGAT
ACAGGAACAACTGGAAGGGTTGAAGCTCGATGATAACGACGATGGGGCGGCGGGGGTCCC
ACGCGAAGAGGTCGAAACGCTACAGGGAAAGGCGTACAATAGCCTGCGGACATTTGTGCA
CGAGATGGAGGACACTGCTCGGTTGCAGAACAGCACCGCCGGGAAAAAGGCGCGCAGGAA
GGGCAAGGTGCATCCCAGCAACTCCGACTTCGTTTTTTTCGAAGACGTGATGACGAAGGT
GCAGGCGCGTACTGGAGATGGCGATGCTCAGTGGGTGCTGCCTGGGCACGAACAGGCATG
GCGTGAAGCAGCAAAATGATTTCCGAAAGGAGTTATTGTTTGTTGCGCTCCTACGTAGTC
GTTCGCACGAGGCTGTTCTGATTATTGTGGAGCTTTTCGTTGGCGCGCGAGGGGCATAGC
CTGAGTTTTCTGCTCTCGCGCTGCCATTTGTCACGCCTGAGACGACGGCCGCCTGTTTAT
ACATTACACGTGTGTTCGGCCTTTCGTAGTGCTGATGTGATGGTATGTGATGTTGCTTGT
CGCCAGCGTAATCCATAGTTTAATGCGGGGATATCGTACATCATTCGGTTGGACCATTCG
TACTCCTGTGGAGTTTCTTTGTTGAAAGGCGTTTGGGTGTCGTTGTGTAACTGATAATTG
GTACTGGTACATGGCATGTTTGTTTCTGCCCAAGGCAGGGCCGCCTCTGGAGATTGACGG
TTCAAGTAGCGGTACGCCCAGAATGGAGCAGGGGAGTACCACTTTGCCATTTGGCTCCGA
TTGTGGTTTATTCGGTATATAATCCAACCTGGTTGCGGTTTGTGAGGGGTCGCAGAGAAC
TTAGGGACTATGAGATGGATAAGGTGGTTGTCATAGACCTAGAGATGCAAAGACGTTGTA
TCGGCGGCTACTGTAGCTGCACCCCGTTTGGAAAATCAAGGAAATGTGGGGACTGGAATG
TTACAAAGAGGTTGGTCCATAGTCTCCTGGAATGTGGCTAATTCGTCCGATGGTGACAAG
GCTGCGCAGAGGGGTTCATTCAAATGTAGCCTTTTTACGACCGTCGAGTAGGACAAAGAC
AGAACTTCGTATTGCCGATGCCTTGAGTTCTCGTTTTAAGTCTATTCTAGTCATATTGCT
CACGGTTGGCACATTATTGTAAGTTGGGGGTTGAGTGTCTATTGGCATTCTAGTGCGGTT
TCTATCTGAAGGGGTACATGGGGTGGTTCGAAGATGACCTGGTAGTCCTGAGACTCAAGT
AAGTGCTGACGAAGGCTGCCCTTGATGCTGCCAGGAGGGGGCAGTCTTGCTGTGGCGAGT
AGGGGAGGTGTCACTCTGATTTACCGTTCTGTAGAATGTCGAGCAAGAAAACAAGACGGA
ATGGTAAAGCCAGAGAGCTTGTTGTTATCAAATTCCGAATGCCCGTTTTAACTCTAGCCT
ACCCTATCGTGTCTTGCCCTACCTTGGAATATTTAGGACGTCTGTATAGTGGCGACTGGG
GGTCTCTGCTTTACTTCAGCAGTAGTAGTGACACGTGACACTTCATCCGGAATATACGGA
ATTAGTATTCGGGTTGGTAGTCGTCTTGTGGTTTGCCTTCTGGTGAGTCGCGAGTTTTAG
GTGTAGACGTTTACGAGTGCATTTCAAGCGACGGGATTCCGAATGCGGTTGCGAAGCAAT
CGATAAAAACAGCATTCCCTCCGAAACGCTGCACTCGTAATGTAGCCACTGCTGCTGATA
TTACTGAAAGGTCTTCTGCCGCAAACCCCGATGTTGTGTTCGCGTCTGTCTGCAGTAGTA
GTACAACAGCCCTTTCGTTGTCCACCAGCGTCCAGTTGCTTTGTCAACGCCTTGCGTTCG
TACTGATGATATTTGGAGGATTCCCGAGGCGGTGTTTCCATTTGTATGGTGAGCGCTTTG
CACCTATGGTTGAAGTTTTGTTGTTTTCCTTGGTATCGCCGGGTCTTTCGTGCTCGTTGA
ACGCAAGCGCGAACCAAACCGGGTCAACTGTACATCTATAAATAGGTTGTAGCTATTTAT
GTGGCATGCTGTGTAAGAGGCGTACATTGCACCTAACATATGTTGTCACGCGTTCGATTG
TAGTTTATCTGTGCTTAAAGGGCGGTCGGAAGCTTGGTCATACGCTTGATGCGTGGGTCG
AAACCAGAACGCTATTTGTTTTGCAGTCGTGCGTATTTTGCACCTCGTACATTGTTTGTG
TCACGATTTCTTTTTTACAGTAGTGCATCTCTTATGTTCTTTTTCGTGATGGAGACTTAC
GCCGCAAGTGGCCACTGTTAATACGCACGTAATGTAAATGGTCACTAATTGCGGAAATAC
ACCGCTTTTCTTCCGCGGCCCCAACAGGACTCTCCGGCACATTCTCTCCGGCATATTGCA
AACCGTGCACGTCCGTTTTGAAAATCCAGAGCCAATCAAATGGAGCCAGCGATGGTGCAA
TTGTTTTTTTAAGAGGTTTGGGCCACTCCTCGCGGGTAAAGGTTGTCATATCACGTATTT
AACGGGTACGGCGGTACCTCTATAGATGAGACCCTGAAGATCGTGGGTTGGAAACACAAA
CACATGTAGCAAGGCATGCCATTGGGACGACTACTATTCATATTGCTGTATTGCTGGTGG
GGCCTATCATCGAAAGCGCGACGGTGCCGCAAAGAGGAAGTCGGGCTGCAACTACGCGAC
AGCCGTCGATGTAATACTTTCTTCGACCTTTCAGGAAACTCCCCCGCTTGCACGCCGCGC
TATATCTGAGGCACAGTAAGTCTGGTCGAGACACTTGACCCCAGTCCAGCGACCAGTGGA
AATTTAAACAAGACAATGGAGTATGGCTAGGTTCTCCGGCTGGGGCAGGAGGCCCCATCT
ATTCCAACCATTGTGCTGTATATGGCTGGCGGAGGCGCAGAAGAG
>NODE_288_length_6522_cov_55.830671_g176_i0
GGGGGGGGCGGTGGCGGGTCCGGAAGCAAGAAAGGCAAGAGGAAGAGGGGCACAACGCCC
GGAGCGGCGAGCCTTTTCGACGACGAGGCGGAGGAGAGCGACCGGGGCAGCGGGGGGAGC
GACGACGAGGAGGAGGACGACGAGGACAACGAGTACCGCCTCGACGGTTTCGTGGTGGGC
GACGAGGACGAGTCCCAGAACGAGAGAAGGCGGCGGAGCAAGGGTGACAACAAGAGGAAG
CGACTCCGAAAGGCTAGGGAAGAGGACGTCATGGAAGCGGCTGACGACGAGGATCTGGAG
CTTATTCGCGAGGCCCAGGGTGTTAGCGCGAGTCAGACGCTTGAGTCCGACCGGAACGAG
CTTGTGGCATCGGATGGACGCGACTTGGGCAAGCAGCTCTTCGACGGGGAAGGGGAAGAA
GCCGAGGCGGCCAGGCGGCAGCAGCAGCAGATGGAGCAAGAGAGGTACCACCGGTCGGAG
CTCCAGCAGCAGCAACAGCAGCGACAGCGTGACGAATACGACAGCGAGGACGACGGAGAC
TTTATCGTCGACGACCTGGGCACAGAGCGGCGGCAGGGGAGAAGGCAGCAGCAAGAGAGC
TTCCAAGGAGGTGCGTCGGGGCCCTCGCAGGACCAGGTGTACGAGGCGATCGAAATCTTC
GGGGAGAGTATCCAAGACTTCGACTTCATGAAACCGGCCGACGAGGAGGGCGAGCTGGGA
CCCGACGGGAAGGTGCAGCGCGCGAGCAAGGACGCCCGCAGGAAGGCGTTGGCCGGTATT
GAGCCGTCCCTGTTGAAGGAGAAATTCTTGACGGAGCAAGATAAGATTATTCAGGAGACC
GACCGTCCGGAGAGGCTCCAGCTCAGGATGCCCTCGAGGGGGGAGGCTAGCGACGCGGAG
AGGAAGGACGAAGCGCAGTGGATCTGCAACCAGCTTGACCTGGGCTACGGTGTCGATGAG
GAGTCGGCGAGGAAGGCCGTTGAGCACGTGCTGAGGTTCTTGGGCGTGGAAAGCCAGGAG
GTTCCGTTTATATGGCACTACCGGAGGGACTACCTGAAGACGGGACCGGCGTCGTTCCTC
ACCCGCGACCACCTCTGGAAGATCTACGACCTCGACGAGATGTGGGACAAGGTGGGAAAC
CGCCGCGAGAAAGTGGCCAAGGCCAGCGGAGCTCTGTGGAAGCTCATGGACGGGGCTGAT
GGATCGGACATGGACGACGAAGAGGGGTATGTCAGCGAAACCAATGACGCGAGAGACGAA
AGGCTTGCCGAGGAGGAGATGGCCAACGAAACGAGGCAGACCAGACTGAGGAGGTCCGAG
CAAGCGCTGGCCCTCGCCGAGAAAGCGCTCGCTGCAGCGGAGGAGGAGGGGACGGAAGGG
CCCGAGAAAGTGAACAGCGCTCGCCTTGCCGAGTGGGCCAAGGCCAAGGAAGAGAAGAAG
GCGGCGAAGGAGGCGGCGAAGGAGGCGGCGGGAGATGGGGCGGCCGAGGGAGAGGAGGAC
GAGGAGGACGAGGGGGGGGACTGGGAGCGAGCGACGGAGGAGAGCTTGGCGCAGGCGCTG
GCGGATGCCAAGGAGGGCATGGGTCACTCCAAGTCTTACCTCATTGGCCTGAAGGGAGAG
CTTGCGATCGAGGAGGCGGAGGACGCCGAGCGCGCGCGAGCGAGGGAGGCCAGGCGGCAG
GAGCGCAAGGATGCCATCGAGAGGCGTCGCCAGCAGAGGAGGGAGGAGGCTCGCAGCGCC
ATGGAGGAGGAGGTCGCCCTGTTCCCCCCGGAGCAGTACTCTTTCATGCTCAATAGCCAG
GAAGAGATCGAGCTGAAGGACATGCAGGATTACTTCGCGCTCGTGAGCCTGATGGGCGAC
GCAGAGGAGAAGCTGCGCAACGCCGCGGCCGCAGGGATCGACGGCGACAAGCGACGCCCG
AGAAGAGCGGGGCGAGCCGACGACAGCCTCTACAGGGCCGCAAGGCAGGCAGGGCTGAGG
GGCCTGGCCAACAAGTTCTCCATCACCGCTGCGCAGCTCGGAGAGGTTCTCAGCGGGCTG
ACAATGGCGCAGTACGCGGTGCCAACGCCGCCCGAGCCCGTGGACCTCGTAGCTTCGGAC
ATGGCGGGAGCTAGCGACACCCCGCTGTTCGACTCCTCCGACTCGATCCTAAGGGGGGTT
AGGCACATCCTCGCCAGGGAAATCGCGTCGGAGCCTCGGGTTAAGGCCAAATGTCGCCAG
GTTTACCGTCGACACGCGCAGGTATCGACCTACCCGACTGCGCGCGGAAAGGAAGAAATA
GACGCCTTCCACCCCCTCTACGGGTTCCACTACCTCACCAGGAAGGCCGTCAGCGACTTC
TTGACGGGCGGCGACCGCACACAATGGTTGAAAATTGAGAAGGGGAAGGCGGAAGGTCTG
CTGACGTACACCATCCACCCGCCCGAGAGGGAGGTGGATTCGATCGACGAAAACGGAGAA
TTCGTCAAGACCCACGAGCTGGAGAAGAGCTTTTTCCTCAATCTGCTCACCCCGACGTAC
AATCCGGGGGGTAGCATGATGGACGGCATGGGAGGCGTTTCTGCCCCGGTGAAGCAGGGC
TGGGACAACCAGCGCACCCTAGTGCTGCACGAGGCGTTGGTGGAGAACCTTCTGCCGTCC
CTGGAAACGGAGGTGGTTCTTGACCTTAAGTCGGCAGCCAGGGCCGCTGTGGTTGACGAG
GCTTCCCGCGCGCTCGCCCGGAGGCTAGCGGTGGGTCCGTACGAGAGGGAGGACCTCAAC
GTCCTCCAGAGGATTGTGAAGGCAGACAGCGAGCTCAAGTATGACCAGGTGCGAGTGGTG
GGCGTCTACGTTGGCTCAGACAACAAGGACGAGAGCTGGGCTGCGGCCATCGACGCGTCT
GGGTCCGTTCTGGACCACCTGCAGATTCCCTACGGGCGGGACGCCAGAGCGAAGAAGCTC
AAGGCGTTCATCAAGTCCGTGCGGCCTCACATCGTGTGCGTGAGCACCTCTGGCGGGCAG
CCGTGTCGCTACATGATGGACACCCTGGTCGACAGGCGGTCTGGACAGAACGGAGAGCCC
CGCCGCGGGGTCGTCCCTGACGCCCACCGAGAGTATCAGGACGAGAGGGGAGGAGATTTC
GACGACGAGGACGAGGAGGAGGACATGTGGAAGCAGTGCTCCGTCGTGCCGATCAAAGAC
GACGTCGCCTCCATTTTCGCGAGGTCGTCCCGGGGAGAGAAGGAGTTCCCCGAATTTTCC
ATCAACCAGAGGGGAGCCATCGCGCTGGGGAGGTACCTCCAGGATCCCCTCGTGGAAATT
GCAGGAATGTGGACCACCATGGACACGTCGGGAAACTTCGGCAACGAGACTTTCTCTCTC
CGCCTGCACCCTCTGCAAGACCAGGTCCCTCCTCTCCAGCTGCTGAAGGTCTGGACGCAC
CGGCTGATGGACGCGGTTAGCGACGTCGGCGTCGACATCAACCACGCAGCGGAGCACGAG
CACGCCATGGGGGTCCTGCAGTTTGTGCCCGGACTCGGGCCCAGGAAGGCCGCCAAGCTG
CTGGAGAGGCTGGGCACGGTGATGGGGGGCTTGGTTCCCTCTAGGAAGGCCCTCCTCAGC
TCGCAGCTTCTCAAGTCGCTCGTCTACACCAACGCGGCGGGTTTCCTGCGCGTCCGCGAG
AGGGGGAAACTGGCGGAGCGCCATGACGGCCAGTTGGACCCCTTTGACGACACAAGAGTG
CACCCGGAATGCTACAACACGCAAGACTGGGCACAAAGAATCTGCGCGAACGCTCTGGAC
GTGCAGGTGGATGACGACTACTTCCCGATTGTGGAGAGCGCGATGGACGACTCTAGGGAG
GCCCTTCAGAGGTTCTGCCAGCAGGACCCCACCGCTGACCCGAGAATGCCGCCGATGAAC
CTCAACGACTCGGTGAACCAACTGGACCTGTCCGCCTACGCGGACGAGCTGGAGAGGCAG
GGTGAGGGAAAGCGGGCCCTGCAGCTGGACAGCATCGTCGAGGAGATCCGCTACCCGTAC
AGGGACCGAAGGATGCCATACACCGCTCCGGGGGAGGACGAGCTTTTCGAGTGGCTCACT
GGGGAGACCGACGAAACGCTTCGCGAGGGAGTGCTGGTGCCGGTGCGGGTGATGAAGCAC
AACGACGCGGGAGTTCGAGTGAGACTGGAAGGCGGACCGGGGCTGTTTGGTTTCGTCCCC
GCTGACTACGTGACGGACGACGTGCTCCCCATCGACCCCATCACAGGCCAGAGGGGGAAC
CTGAAGCAGGTGGTGAAGGAGAACCAGCTGATGGAGGCGGCCATCATGAAGGTGGACAAG
TCGCGCTACGAGCTGAAGCTGTCCCTCAGGAAGAGCGACACGCAACGCAACCCGGACATG
TGGGATGAACCTGGAGAGACGAGAGGGTTCGCGGCGTCTGGCTGGAACCGACCGAACACG
CTGCCATCCTTGGACAAGACATTCGACGCCGTGCGGGCTAAGAAGGAGGCCCGCGAAAGA
ATCAAGGACGCTCTTAGAAAGGCGCATGAACGGGCTAACAGAGGAGTAGGCGGAGGAGGG
GGGGGAGGGGGAGGAGGTAAGGGGGGCTCCTCGACCGCCCGAGCGGGCGTACGCCACCCC
CGCAGCATCATGCACCCGCAGTTCAAGAACTTGACGCACCTCGAAGCCGAGCAGTTCTTG
AAGGAGACGAGCGACAGCCGAGGGGAAGCGTTGATCCGGCCGTCGAGCAAGGGCCCGGAC
CACCTCTCGTTGACGTGGATGTGGATCGAAGGGGAGTTCATGCACACCGACATACAGGAA
ATCGGCAAGCAGCGTGGTAGCATGCTCGCGCCGCGCCTCAAGATCGGAGGGGAGGAGTAC
GAAGACCTGGACGAAATCATCTCGAGGAGAGTGTCGGCGTGCAACGATTTGGTGAACGAC
CTGCTCGCCACCCCAAAGTACAACACTGGCACGACGGGGGACGTGGAGAAGCTGCTGCTG
GAGCAGAAGGAGCAGTCGCCGAACCGCATCCCGTACATGATGTGCAAGAAAGGCCCGCCG
GGATACGTCAACCTCATGTACCTTCCTGGCAGAACCGTTAGGAAGACCGTGGTGGAGATT
ACCCCGGAGGGATACCTCATGTCGAAGCGGTGCTTCAAGACACTGCCTGAACTGTTCAAG
TGGTTCAAGCTTAACGCGCAGCAGCTCGGCAGGAGCAGCAGGAGTGGGCGGAAGGACACC
CGCTCCCGCCAGACTACCAGCGCCAGCGCACACGGGGTCGCGCAGCAACCCCCGCTCCCC
CCGGAAAACCCCAGCAACATACCGCCTCCGCCCCCTCCGCGACCCGCGGGGCACCAAAGC
TACCCGGCTTACAACGGAGGGGCGTACGGTTACAACGCGAACCCATCCCAGCAGCCCTAT
GCGCAGCAGGCCGGGTACTACGACGCCAACGCGGGACAGGTTGCAGGCGCGGGGGGCGCC
CGCGCTGGGTCGCGGTGGGGTCAGGCGCCTGCGGGCGCGGCGGCGCCGGCGCCGGCCCAG
GCCTACCAGTCGCAGTACGATCAGCAGCAGCTGCTGCAACAGCAACAGTGGTACGGCGGA
CAGCAGCAGCAGCAACAGCACCATCAGCAGCAACAAATGTATCAGCAGCAGCAGCAGCAG
TACCAGGCGCAGCCGCCTAACCAGTATCAGCAGTACGCACAACAGGCAGGGGGCACAGAC
AGATCTCAGGCGCGGGAGTGAGATTATGACCATGACGTCATTTTATCATGACCCCAATAA
GAAGATAATTGTGTGATTTTGGTTGTACATTCCTTGTGCCTGTTGCGCATCGAGCCGCAT
CGAGCAGGCATACATATAATGAGAGAGGTTCGGCGCAAGCGCCGCCCGCGATGGCGCAGA
TGGCTGCCTAGGAGTGGAAGGATAACATGAGACGCTACGTGGCCACCGGTAACCATGAAG
TCAGCGAGTTTCCCCTGCGAAGTTACGACGTGTCCGCTTGGCGCTTAGCGTTGTGACAGC
AGTTACAGCTCCGTGGCATAGGTGTAGGGGAAGGGGGGGGGGGGAGAGAGGGCACTGCCT
TTGCATGCATGTTGAGGTTAAGCCTGCAGCGGAATGCGAATACCCTACTGGCCCCGGACC
TGAACCTGTGTGTTTTGTAGTCTGGCATTTGAATCTATGTATCTCTTAATTAATACCAGG
GTAGTAAGGCAATTGGACCCAGCTGGCTAATTTGGCGTCGAGACGCCAACTACTACTTAA
TACAAACATCTTGTCGAGCTGGACTTGAACTGAGCAAACTTACAGATTTAGGGGATGCGT
AGGTATCCTCTATCATCCCGGGCTGTTGATTGCGGAGAGCAGAGATCTGACGCGTCGTCG
AAAGTTTGCATTTGCCTCTCTCTTGCGCCGAAGTTTCCAACGTGTTTATCCTCTACAACC
ACCGCAGAATGTCCAGCCGCATAAATCAGTGTTAACTGATGGTGATGGAGGTTTCCGTAA
TGTGCTCGCTAGACCGAAGAACCGTGATAATTTCGAAAAAGC
>NODE_289_length_6514_cov_260.163639_g122_i1
ACGGTATTGGCTCATCTGGTGTGTGTTTGGTATTTGGTGTACGAGTATTTTATCTTTCCT
CCTCGACCCACGTAATAGGGGCACGCCGCGTGGTTATACAGAACACGTTATACAGCAAGC
ATATACAAACAACGCCATTCAGTGTTTTAAACCTTAAAAAATCGAAATCACGATCTGCGT
CATTTTTTTTGTCGTGGCTTTACTCGTACTGTTTTATAATACATTTTTGCAGTAAATGCG
CCTGATAAGTGTACTTCGTGTATAATCCACGCAACCCAACGGTATATCCAAAGACCAGGT
ATGAGGGCATACAGCTGACTCTGTCGCCTACACCGATTGCGGACAGCAAGCGACTCCCCA
AAGCAACCGCTGGGCGCTGGCGAACGAGAACATTGCGGCCTCGAAACCTCGAGGAGGAGG
CGGCACGTCTCAAACAAAAACGAAGCAAAATATCCTGAGAATCCGGGCGAGGCCGCGCAT
ACGACCTGTGAGATTGGCATCTTGCCAGCAGAGGGCCACACCGGTGGCGCGGGAGAATGA
AGTATCACAGCCTATGTCGTCATTCGGTCGGTGACTTCAAAAAGTATCACGGGCCCGGCC
CGGCCCCGCCCCACTCGCGCACCACTCGCAAAGATTCTTGGATTAAATGTCTCACAACTC
GTGAGTTTCGTTTCCTGTTCGTTATGGATGACCCTGACTGAGCAGGCCCTCGTAGGATAC
TGCTACAGCAGCACATATCACACAGAGTACATAGTAGAGTGCGAAAGAGTTCAGTACGAA
GACTATACACACAGAGCACACCCAGAGTACACACATACAACAGAAAAAGTGCCTGAACAC
AGAACAGTACCGACAGCATAGCACAGAGCACATACAATACACAATACACAACGAGTGAGT
ACACAGAGCACACACAGCAGTTAGATCTACAGTAGATGTTGTGCTGGAGAGCAGAGTGCA
CACAATAGTACGCAAGGAGTTATCACGGCTGTACTGCGCTGTAGAGCTGAGTATACACAA
GATAGCATATAATAGAGCTGTTGCCCAACGAGACCCGCCCTGGTCCTAGATGGAGCATTT
ACTACTTTTCGGACGGGTACCCTGGTGCGCGTTTAGCAGCCGAGTACTCATCGAAGGGTA
CCCGTCAAACAGTTGTGGGTACCCGGGTGCACGGAGCCCAAAATCTCGCGAGTATGAAGT
GTTATCCATACTCGTGACGGGTATTAGCTGTTTTGCCGTTTTCAACCGCTGCTGTACTGC
GCGATCAGAGTGGGAGTTTTTGCTGGAATAGGATACATCAAACATAGACACACCGACACG
CCCATACAAAGAAAGACAGAACACAGCGGTATAAGTTCGTAGCTGTCACAACTACACCTG
CTGGATCCCCCCTGCTAGCTGTGTGTTACGGGTCCTGCGCACGCATACTGGACACCACAG
CCGTCACAAAGGCAATAATCTGAACAACGGCTGCTGCGTGTTGTACAGCTTCCTCTGCTG
TACTGCTGTATTTACAGTTCGATATAAGTGGCCCCTTGTCCGCTTGTAGTTTGAAGTCTA
GAGACATGCACCCGTAACATTCAGCAGTACTCGTACGTAGTACTACTGCTGTACAAAAAA
AATCGTACGCATGTTGATCGGCCTATCGTTTCACGTAGATAGACTTAGATATGATATGCA
TGCATACGTACTCATCGTAGATCTGTGTATGTATAATATGTACTACTGTACGTACACGTA
GATTGAATGTTGGGACCAAATTTGCAGATTTCAATAAAATGCGCATGTAATTTTTCAAGC
CGTCTCGTACAACTGCTACTGCTGTACACAGCCCACAGAGAGAGCAGACGCATGCATCGT
GGTATCAACTACTGCTGCACGACGCTTCATGTGTGCCTCGTTCAATGTCAAGTCAGTGTG
GTCCTTATTCTTGTCTCGTGCGTGGTGCGTGCTGGGTGTGTTCCGTTCATGCGGTGGGTC
AAAACGAACCAAAAACCAGTCGTACGACAGGTTTTGCATGATAGTTGCGAGGCGGTGTCA
AGTCGGAACGCGTCCCCTGAGTTATTTGCCAGAATTCGCGACGTTGAAGTCCCAGAGCAC
GCCCCATGGACCTCGGCCGGGACCCGCACTTGCGCCGTGGCGTACACGCGCCCCCCCTGC
GTGCCCCGCAGCCGACAGCGCGAGAAAAGACCCGCGGCCGGAGATGAAAAGTGAAAGTGT
TCCGGGAAAATGTCGATTTGGTACCTATACATATAACGATTCCGGAATTTCTTTTTATCT
TCCTGTAAATATCACCCTGAAATTCTTGGTGCTCATGTTGTTAGCATTGTTGTACCTGGT
ACACACTTATTAGCTGTCCTTTTACTACGTGTTATATCGGTCGAACTAACAGATGACGCA
CTCGTTTATTTTCTAATTAAATATATATTTATATATATATAAATATAATATCAGCTTCTG
TGAGATCGAGGAGTTGACCCGACCCGCGAACAGCCGTGGCATTCGTTCGCAACACATACA
AACAAACAAATGCGTTGTGCGTGCGGTGGCGTTCTGTTTTGGACGTGCAGATGCTGCCGA
AATTTGAGATCGGGACCCTGTTGACCAGGGAGTTCGTACCGTACAAGGCCGACGAGTCCG
GCTTCTACCGGGATATGTGCCTTAGGGTCGGCAAGTACTTCGAGGACAACAAGCTGAACC
CGAAGGACGTGATACCCGGCATGTGGAGGATGGCGGTGGTGTTTGCCTTGGCGATGCTGG
CTTTCCTCGCGACTAACGGCTTCTGGCCGGCGTTGCCCCTGGCCGTTCGCTTCTTGACCG
CCACGCTCTTCGGAGTGTTGCAGGCCCTCCCGCTGCTGCACGTCATGCATGACTCCTCGC
ACACGGCCTTCGGACGCACCGAGACGTGGCACTCGTTCGGTGGGCGCCTGTTCATGGACT
TTTACGCGGGTGCCAACTTGACCTCATGGCACTACCAGCACGTGGTGGGGCACCACATTT
ACACGAACGTATTCGGAGCCGACCCCGACCTCCCGGAGACGGCGGAGGGCGACCCGCGGC
GGCTAGTCCACCGGCAGAAAAACGCCTCCATGTACAAGTACCAGCACCTTTACCTGCCCC
CGCTCTACGGCATCCTCGGCCTCAAGTTCCGAATTCAAGACCTGACGGGAACGTTCTTCG
GCAAGGTCAACGGACCGGTTCGGGTCAACCCCATCTCCACCTCCCGATGGACTGAAATGT
GGGTTTCCAAGATTTTCTGGGCGTGTTGGCGAATTGGTGTGCCTTTCATGTACTTCGAGG
GCGTGAACCGACCGCTCGTCTTCGCGGCGCTGTTCCTCGTGTCGGAGTGGATGACCGGGT
ACTACCTCGCCTTCAACTTCCAGGTGTCGCACGTGTCGACGGAGTGCGATTACCCGTTGG
GTGCGGAGGCGAAGGACATGATCGAGGACGAGTGGGCCGTTTCTCAGGTTAAGTCTTGCG
TGGACTACGGGCACGGGAGTTGGATGGTGGCTTTCCTTTCGGGCGCCCTGAACTACCAGG
TCACCCACCACCTCTTCCCGGGCGTCAGCCAGTACCACTACCCTTCGATAGCCCCCATCA
TCAAAAACGTCTGCAAGGAGCACGGCGTGGACTACATCCACCTCGACACCTTCGCGGAAG
CTTTGTACGCGCACATCAAGCACTTGAAGAACATGGGGCAACAGGGCATCGCTGCCGAAG
TCCACATGGGCTGATGATAGGGTTTGCGGCCGACCAGCGCCTAGTTACTCGGTGCGAGCC
GAGCTGTTGACACAGGGAGACTGGCTGCCTGTCACAACAAGAAGGTAGTACTCGGTGCAA
TCCTAGTCGATACAAGCAAACCCGTTGACAATAAGCAGACTGCTTGCCTGCCTGCCTGCC
TTTCTTTCGCGAGAAGGGGTAGTGCTTCGTGCAAGCCTAGTCGATGCGAGCGAACGCCCG
ATGGCAAGACTGATTGATCTGACTGTTTTGTCACGAGGGGTACAAGTAGTACGTTGCCTA
AGTACCAGTAGTACTTTTTATACTTGACCACAGGAGTGTCTGTAGTCGGATAGTTTTCGG
GCGTGCTTGCACCATTTATGACTACAGCGACAGAAGTAGTTGGTATACACTAGTGGTCCC
TCTATAGTGCCGATTGCCCGCTATGGTGCCTGTGAAGTCGCTTGGCACAGATGGGAGGAA
CCAGTGTGGGATTGCGCGGAGTAGTTAGTGCCGGTTGGTTGCCACTATAATAGCGCCGGT
ATTGTTGTCTATTATAGCGCATATCATACATACAACCAGATAGTACTCTGTAGTTCGGAG
GCTTGTACGGGACTCTGTAGTTCGGAGGCTTGTCGGGCGTGTGCTCTTTTGACGGATAGG
GCAGTACTAGTGGTGTATTTCGGAATAGTCTACTATCACGGCCAGTATCTCAGTAGTGGG
TGCGCTGCAGGTTTTTGTACGTGAGGCATGAGTGGCATACCGGTACACCGGTGCATCAGG
TCAGTAGTAAAGCAGTGGTGGTCCCTCTATAGTGCCGGTTGTGGCCCCTTTATAGTGCCT
GTGGAATCTCTTGGCACATATGGGATTTACCAGTGTGGTGGTGTGCGGAGTAGTTAGTGC
CGGTTGCCGCTACAATGCCGGCATTGTTGCCTGGCGCATACCGGCATGCGTATAGAGGCG
CAAGGGCATACAGCGCATACCGTCAAGCGGATAGAGGGGTACCGGCACTACTGCTGTTGT
AGTGTCACAGTCGACTATCAGCAGTAGTGGTGCGCTGCTATTTTATAATTTTATAGGTGC
AGCAGCGTGTAGTTTGCTCGGCGAGGGGCATGGGAGGCGGATGGTTAATGCCCATCTGCC
TGCGTTGGTGCCTTTTTTTTTTGGCCTTGCCTCAAACCCGGGACGTATAATGCGGTACCA
GGACGGCATATATACGGCCTTTCGAAAACGATAGCTCTAGGTTTAACTTTTTCCATCGTG
TCCTCCTGCCCGCCCGCCTGTCATAACTTTGGAGGCGTTGTTTGTAGTGGGCGGCCGGGG
GGAGGGTTTCGAGACACACACGTACGTGTAACGGCGGCCGTGCAGCAATTAGTTAGTGGA
GCGGAAACGGAACAAAATGTGCCACAATTGGGCCGCAACATAATGGTCTTTCGAACAAGA
GTTTGATCAATCGGTCGAAACCTATTCGTGACAATCTGATCAAGTTTGGCCCACAAAATG
GGCTGTACACCAGTTTGAGTCATGAACGGGACACATAATTGTGGGTGGCAGAATGGATCG
CAAACGCGTGCGAGTTCACTCCAAGCTTCAACACTAAACAGGAACGCTCAGATTTATACC
CGTTCGTTTGGGGTATTGTTTGGGGGAAGTCTTTATTTGTTCGGCCAATCACAACGTGTG
TTTGTGTCTTTTTGTTGTTGCTGTTATTGTGATGCTCAAGCTCTGCGTGTTGTGCGGCGT
GGAAAGTCGGGGCGCTGGTGTTTTTGTATGTGGTGGTGCTCGGTGGCTTGTCAATTAATT
GTATTTTTTCATGTGATTCTGCAATGACCCGGTCTTCAAGACGTGCATTCCATACGGTAC
TCGTGCGGGAAAAAGGAAGAAAAAAAAGAAAAAAAAGTCGTGTTGACCTGTTGAGTTTCG
TATTTTACGTAGCACCGAGGGGGGGGCAAAGACATTCGCGGGGCATGGTGATCGTGATGG
TTGTCGAAACATAAATCTATAGGTACTTCAATAATACGATACCTGGTATAATACGAAGAG
ACGACACATAATAACCGATGCATAGGTTTTCTGCTTTCGGGGATGTTATGAGTGATCAAC
GTTGAAGCTCATGCTGCACATTGTCGGATGGCAAAGATAATAATATACATAGGTTTTTCT
TTTCTTTTTTATTATTTTTTTCTTGTCTTTTTTTCTTGCGATTGATCTTCTTGTGCGGCA
TTGGCAACCGCGAATATTCTGTGCGGGTTTTAATGTTGCGTTGTATGTATGTTTTACGTG
AGTATTTTAGTCCGCAGGAAGCGTGGTGTGGAAAAAACTACAACAACAAATAAAACGAAA
AAAAAACACAAACACACTGGATGTTTTTTTGCGCGCATTTTTTTCGGGTTGGTTCGTTCC
TCTGTTGGGTGAGAAGACTTTATGTGGACTGACTGGCTTGGTTCCAGTAGTATTCAACTT
TTCATCCGGTAGGATACTTCCGGGAATTTTCCGGGAATTTTACAGTTACTAATAGTGTCA
GGGGGGTAAATGGTGGTCTGCAAGTTAGGAATAATACAAAACCAAAAAACCAAACACGAA
TTTCAGAAAGAAAGCGGCGCAGTCTTTGCGTTTCTCGCCCGTTTTTGGGGCGTTTTGGGT
CCGGTTTGAGGTTTGAGGGTAGCGTTAAGGATTGAGTTGTGTCTACGCCCATACCTTGAT
CCCCATTTTTCTAGGAAGTGTTTGCTAGCCCGCAAAATCAACGAACAGCCCGACCCCTGG
AAGGTCTAGATCTTTTACCGGACGACCAGTTAAT
>NODE_290_length_6510_cov_85.117912_g177_i0
AGTGGGATATGGGACATCGGGATGTTTTATGAGCCGCTCGATGTCACTCGATGCGTGGGC
CGAGTCAGCTCGAGGTTTGGGCCGAGTCAGCTCGACAGCTATGGGAATAATGCATAAGAG
AGCTTCTGTGTTACTGCTGTTTTGAGCCACCACGACGCCTGCCTGTGCCAAATGCGTGTA
CACCTTTAGAGATCATTCAACACTCACTCACTCGTAATGCGCCAACAGACAATGGTCGAT
CATAAAAGCAAAACATGCGCTGACATGAGGCCAAGCTGAACACCCGCTCACGCGCACGCC
GTAATTGATCCACCGACGGACCTATTGGTGCATTTCCCGGTACATTGGCATCAACGGTGT
TAACATAAGTAGGGTTACAATAATAGCATAATAGCTGTTGATATCATCTGCCTACGTGAA
GTACCTGACATTAGACTCACTCACTCACTCCGAGCATCTCGTGCGCCTCCTGCAGTCATT
CCACCCTCTCTTTCTGGGCAACGACTACATCGGTCCAGCGGTGGACCACTTCCAGGAGAT
ATCTGCGCGTTTTCCGCAGTTCTGGGCGTTGACCCTTCTCCTCATCGCCTTACTCGAGTA
CCGCCAAATCAACATCGGCTTCGCTGAGCCGGACCCCGTGACTGGAGAAGGCGGTATGCG
AGAAGACTATAATCCGGGAGACCTTGGGTTCGACCCGCTTGGCCTCGCGCCTCAAGACGA
GGGGGGGCTTAACGTGATGAAGACCAAAGAGCTCAACAACGGCCGCTTGGCGATGATTGG
CATCGCTGGCATGCTTGTGCAAGAGCTCGTCAACCCGGTGCCGATCTTCGGTTGAGCGGG
GTCGTTATTCGAGACTGGCGGCATGAGCGCCCGTGCAACTATCATATCATATGACGCGTA
TTTAAGTAGACCTAACGTAGTCGTAGCATGTTCGAAAACCACGCACAACCACGGTAACTG
TTTCGAAACAGTGATAGGTTAGTGTAGTGCTGTGCTAGTAATAGCATAGCCGGGGTGGAG
AATAGCTGTTACCCTGTCGATGCTAAATCAGCACTCAGCAGGTTAAGTCACACGCACCAT
CGATACAAGCAGACACGTGGATGCACCCTTTAAGATATTTCCCTGTATACATGGAATTCC
ACACACATTCAATCGGCATGAAATAGTTATCGGGCGATACTCGTAGGGGCCGCGAACTGA
TTTCCCAAGAGTCTAGTTTTTTTTGTAATGCGAGAGGTCGAGGGGAGAGGGGAGGATTAC
TGTAGATACGAGTACGTGTATCGTGCAACAGATACGGCGTGTCGGTGGGATACCGTGAAA
TGCCACGAACCGAGGGAACCGCGTGTACCGCGTACGAAGAGAAAAACATGAGGCAAACCA
AATAAAATAAAATCCTAAGGACAAAAAGGTGAAAGAGCATGACGCAGTACGTTAAAAGAA
AATACACAGGGAAAAATGCAGGATATTACGCAAGAGAATACGCTGACTTGCATACTCGCA
GGCATATAGGCAACAGATGGCTCGATAGGACAACGTGACCCTCGGGCGTGGCACTCTGTC
AACTCTGCGACGGGGCGTACTGGAGCCCTTGGATTAAGCCGATAAATACATGTTGCGCTA
CTGTTGATCCTGTTTGGCCGAGTTTCCGTTTAGTATGGTCGTCCGTAGTTAAGTCCCGTG
GGCATTGCAAGGTTCCGTCGCTTTAAGTGTGTTTCAGGCACAGAGAAATAAGCAGTTGTT
TTAAAGGCAGAACACCTAACGCATGTGGCATGCGAGGTGATTAGTGAGCAAGGCCTCTTG
ATTCGAGTGATTTTGAGCCCTGTCGATGGTAGTGCGACAGCTTGAGTTATCGTCAAGCGT
GTCGATAAAAACTCGAGCGATTGGAAATATGTCCGTAGAGTGGATGCTTTCTATTTCTTG
AAGATGCTACCGGTGTTTGTGTTGCATCCGTGCAGACACAAAACACAGCAAAAGCAATGG
GAGGGCGCCCGCTACTTAACGCAGGAGGGGTGCACCATGTTACAGATTTTTCTGAGGCTC
GTCACTTGATTGTAGTATAGAGCTGTATATCTCACCTAAACATTCGGCTTGAAAAAAAAA
GCGCACACTCAAACCCGATAAGCAATCCCGCGGGCTAGGTATGGAACGAAAACGACAAAG
TAAAACACACAAACGATAACGCACGCGATAAGGCATGTCTTATTGGGTAGTTCCTGACTT
GAAAAGCCCCATCAGTCCCAGTGACAGAAAAAAGGCCAATATAAGGTGCAGTACCTTTAT
CGTCAAACGCGTCGGAGGCACGCACAGGCACGCACAGTAAATAACCCAGCTAACAGAGCT
GACACACACGAACGCTTAAAAAAGCACGACACACATCTACCTGCAGCGCAACACGACGAC
AAGCGATACCTGACACGTGCATACCAGGGGTACAAAAACACAACAAGAAAGCCACCACCA
CCGATTTGCAGCGCAAAACGGTTCTACTGTTGAAAGCTTGGAGGCACACAAAATCTAACG
CATCCTCGAAACAAAACATGGGCCGGCCTCAGATCTACGGACGAAGGCGAACGGTGGAGA
GTTAGGCAGGTGTGTCCGGCACAGTGGCACGCCGCGGCCTAACGGGGCTGGCAGCCTCCG
TCATGAGATGGCGACCTATCCCGCCCCCAACTCCTGCCAAGTCGCCAGTAACCCACGTTC
TCCGTCCATGCCGAGAACCGAACGAACTCCCGGGCGACTCCGCCACGAACAGATTCTCGG
GGCTCACGGGACCCATGGCGGCCCGCCGCCGCCCAGACCGACCAGTGGTTGGAGACCCAA
CCATACTCATGGCTGGACTGCCAGGCACGTGGCGTCCCTCTGTCAAGAGCTGCGAACCCT
TGGTGGTTGCGGCTAGTCCTCCCGCAGGTGGAGCAGGTTTTGAGTCGGGGTCATCATCGT
CTTGCGCGGTTCGTGCCGAACGTCCCCGGCGCCGACTTGTCTGCGCGGCACCACCACTAC
CGCCACCGCCGGACCCCTTCTGCGGAGTCTCTCCAACGAACACGGAGGCGGCGGTGCGAG
GTTTACGGATGCCGCCGTTGGGAACGGCCACCTGGCGACGTTTCGGGGCTGGGGCAACAG
CCGCGCTCAAGTCCGGCGGTGGCGGCGGCGGCGGTCTCTTGCTCCCCGCTTCGCCGACCA
TCCTTGCCGTGTAAGCGGCGCCATCCTCGTCGACAGCAACACTCCCCCGTTTGCGGAGAA
GTCGGGGGGATTGTCGAGGTCCGGCCGCTGGCGAGTCTTTCGTAGCTGGCGGTGGCTGAG
TTTTAGCAGCGCCTGCTGCTTGTTTGGAGTCTCTCGTCGCTCTCAACCGCGCGCTTCGTC
CACCCTGCCCCTCATTGCTAGTCCGCCACCCCCCTTTCTCTCCGAGGTCCGTATTCCCGT
TCGCAACAAGCCCGCCCTGATCATTGCCCGACCCCCCGCCAAACACGCTGGGACGAAGCC
CACCCGATTTCACGTGAGCCTTGATCTTCACCTCACGGAAGCCGTTGAGGACGCCCGACA
TCTTGAAGTGGTTGTGGGACATCGCAGTCCTGTCCGACAGCAGGATGCCAGCTGTCGAGC
TTGATCTCGGGTTTGCGCTGGCAGCAGGGTCATTTCCAGCCCCGCTTCCTGCTTTGGACG
GGTCTTCGGCGGTACGCGCAGCACCCTCCATCTCGGCGCTGCTCCCCTTAGAGGGCTCCG
ACCCCACACCCTTACCCACTGCGCCTGCTGTGTCCTCAGCTATCCCACCGTTGATCGCCG
GTGTATTGGCCAACGCAGCGGCCAACGTATTCGGCGCGTGACACTCAAAGTCCTCGAAGA
GCGCGGCAAGGGTGCGCGGAAGCCGCGACGCAAAGTTCTCCACGAGAGCAAGCCCGAGGA
AATCGGTCAGCGTGCCATCGTACGCGCGGGACTGGAAAACGCTCGCGCCTCCTCCGCTCC
TAGCGCCACCGTTCGCATCGCCATCCTCGTTCGGCGTGGGAGCCGGGGCCGTGGTCACCG
TGCAAGCGTCCAGCATCGTCGAAATCGGCTGCAAATAGTCCACGAGCCGAGTCCGCCGAG
AATCCGGGAGGGGGTCAGAGGGCCGCACCGGCGCGAGGCTCTCGTCTGCCCCTTTACCCT
TGCGCGCCCGCCTTTTCCCTTTCCCTTTCCCCTTCTTGTTTTTGCTGCTTTTGCGGACGT
CGCCGTCCAGTGTTTCTGTCCCGCTAGTGGCAAGGGCAGAGAAGGCAGCGAGGGAGGCCG
GCGCCTCGGGGAGGTCCATGGCGAGTGCGTGGAGCTGGCACAAGAGCAGCGCCTGTAGCT
GGTAGTCGCGGATCTTCTGTATGGCAGGGCTTGCTGCAGCAGTCGCCACCACCCCCGCTC
CCGCCTTCGCGGGCCCAGCACCTCTGTTCGATCTGTGCTTGGCGCTGAGCTCCTTGGGTG
TAGAAGTTAGTCCGCTCACAACAGCCGCCAAAACCTGTGCTGCTCTCGCGTGCCGATCGT
CTGCCGCTTCGGCAACGGCGACGGGGTCCTTGTCATCGTCGGTGTCTGCCATGTCACGCA
TGGCCTGAGGCACAGCACGAACGACGAAATCGACGGGCGATCTCTGTCCGCTTGCCACCA
CCTCATGGTACTGCCTCAGCAGTCCAGCAACCCCCTCGCTTACGCGATCCCCGAAGCCCA
AAGCTCCGTCCGATTTCCCGGCACCATCACCCCCAGCCGAACATGCCTCCGTTCCACGTT
GTGTCACCCCCGACGCCGGTTGGTTGTCTCCCGAAACTTCTGTCTCCACGCGAGCCCCGG
CGGCCGGCGCAGCTCTGTCTCTGGCAAGGGTGCTCCTTGCCGCGCCCGGAACGGAGTCTG
GGGAGGCTACCGATACCCCTCGCTCCAAAGACCGCACGGCGTCGATAAACCTTCGACGTG
CCCTCGCACGCGGCGGTGAAGCAGAGCTTCCCGAAGCTCGCATGGACGGCTCCGTAGATA
ATCGCGGTCGGTAGAAGGGACGACGAGCGGCGGCCGCGATGTCTGAGGTAGCGGCCGCGG
CTTGGTTCCTGCGGGCGCAGCTCTCGGCGAGCGTGACAAGCTCCGCGGGGAGCGGTGCCC
CCGGTAAGCAAGCCAGCGCCGGCTCGGGCATGAACGACAGCGGGAGCTGGCCGGGGCCGC
CGTCAACCGCCTCCGGAAAAACGGCGGCCTCGCCTGCGTCGTCGGTGGTGGCTGGGAAGG
TCAACCCACCGTGCCGTCGGCTTCCTCCGCCCACTGCGGCAGCATCGAGAAGCCGGTTAG
ACATCGCTCCCGCGGTGTCCCCCATCGGCGACGAGGAGTCCGCGTCCGGCCCGGGCAAGG
AGGAACGGGACGACACGTCCTCCAGCGCTTGCTGCAACGCTCGTCGAGGGCCAGAGCTGG
AGCCTGTTGAGGACGTCCGGTCGTCGTCCTCCGCACCCCCATCTGTGCCTACAGTCGGAG
CGTCGAAGAGGCGGTACCCTCGTAGGCTGCCGCCGGAGCCGTTGGACGCATCGGAGGCCA
TCTCCAGGCGCCACTGCCGAGCGTTGTAAGCCGCCCGGTCCCCGCTGGTGCCTTCACCTG
TGAAAGAGAGAGAGCCGGAATCCCGAGGAGATAGCGACCCCGATTGCCCGCCAGACGCCG
CCCCTCGCTCTGCCGTGCCCGCGATTGACGAGCCCGCACCAGGCATGCCCCGTACGCCCT
GCCCCGGGACAGCTTTTCCTTGACGCCGCCGTCGTCGCCTGGAAATGGTCGACTCTTGCA
TGGCAAGACCCACTTCGGCCCCTCTCCTTTGCAGCATCAACTCTGATCGCACGAGACCAA
CGCACGCACCGGCTGCCGCGGACGTGGCTAGACACGCGCCGCCCGGAGGCTGGTTCTGTT
CGAAAGAGGACGAAACGTCGACCGACGCCCGTCCTCGGGCTGCTGCCTCTGCCGGCGGCT
GCAACTGCGCCGTCTCACCAGCGCTCTCCTCGTCGCCGTCTACCTCAGCCCCGCGCCCTC
TCACGCTGAAGCTCACAGCGCAGCCCCTGCTCACCGGCACAAGCAAAGCAACCGTCAGCG
CCTGAGAGATGTCATCCTCTTGTAGCTCGTCATCACAACTCAGGTCAGGACTGCTCTCGA
AGAGGCGGCGGGGAAGGGTCATCACCGCCGCCATATCTCGCTCCACCAACCCTCCCAGAA
ACTCCCGCCACACCTGCGCGCCAAGCCCAAGATCAAGGCCATCCTCCGCTCGCAGTGCTG
TCGCCGCCCCCCAGCTTTGCCCCACCAGGCACGAAGGCCAAACTTCACCGACCGGTACCG
TCCCCATCAGCCGCCAAGGCGTGACGCGCGCGACGGCTTCGGCTGCGCCCGGGTCTTCCA
GCGCTGACGATTCCAAGGCGCTGGCGTCTGGACCTTCCTCACGACGGGCCGAGCCTGACA
ATGTCGAGGCTCGAAGATGGACATCGACAGTCCCTCGACGGTTGAGGGCAACAGGCAGCG
CAACCCCGCCGCCCTGCTGTGAAACGCCAC
>NODE_291_length_6509_cov_119.192511_g15_i5
TCCGGTTGATCTGTTGTACTTGGCGCGTGATCTTCATCGGCGCTTCGTGAACGGTGGCCC
AGCAAGGGGCCCTGGGGTTCAGGGTCCTGGTCTGGGTTGCCGCGAAGGGGAGCAGATCCT
CCCTTTTCTTGAGTCGACATCACGGGTGACGGATGGGTGGAGCAACGCAGCTTCGGACCA
AAGGCTGTGAACACACAAACGGCTGAAGAAAAAACCGAGTACGAGTAAAAACAAACTCTC
CGTTTTTTTAGACTAGTCCTGCCGATGCAACGCCAATTGTGAGGATGACAGGTAATAGGG
ACAGGGTATCCCTAGCCAGGTCAGCCTATGGAACGGGTACTCGTTGGTACTCACGTGTGT
TGTTTGCTTAGAGATAGAAGAAGAGCAGCTTTATTCCTTTTCCCGTGATGGACTAAAAAG
GCATGCGAGATGGCCACAGCCATCAGGGAACCATCCCTGGTTCCCACATAATATACGCCT
CCCAAGTACTACCAATACGGTTCTTATACCTGATACCAGGTATTTACCCAACGTTTCCAT
ATCATAACAGCAGTACCATAACACTAGCCCACCCTGATGAGCCGTATATGCAGAAATATG
ACAAATTCGCGGAAACCCCGATTCCACGAGCTAAAACATGAGTCGAAGATGCGGCTCCTC
AAAACCCACTCCCACACCTCTGAACGGCAACCATAGTCAACAGCAGGCGGTGCGGCGCCC
GTGGCAGCGGCTGTTCTTCGACTACTTCGGCCCCCTTCCTACCACGCCCCGAGGCAACAC
TTACATCTTGCTTTTCACTGACCGCTTCAGTCGCCGTGCCGACATGTGGGTGCCCCGGCT
GATGTAGGCGATGGGTCGCACAGAGCCGTCAGGCTGTTCTTGAGCGTGAGCAACACCAAG
GCCAAGGTCAGCAGAACAAACATATCGACGACTACAACAAACACAAAACAAGGTAACCCG
TTGTCTGGGTCTGGCCACGATGGTGATGCCCCACCCTCGCCCGCCTCTTCTGCCGTTGCC
TCCGCCTTCGGTGTAATGGATTGGAAACCCATTGTGATTTCACGCGCAGGTTCGAGTCCT
GGCTTGGGATTTTGGATTTTGGAGATCATGATCATGATGGGCGGCTTGGTTGCACCGCCT
TGAGCAGGTCCACTGCATGCAGCCGGATCTCATACAATCTCGCCTGGTCCACCTCCGCTG
GCGGCGGACCAGACTGCACGCTAGCTACGCCTCGGTGGTCGGGGCCATGGCCCGCGCTAG
CATCCTGTCATGCTATGCCATCCTCATGATCTCATGATATCCGTCCCGCTCGACCGCTCG
ACCGAAATCCGGCGTTCCGCCGCTTTCACAGTCCCGCTGGGTGTTGTTGTTGTTGTTGTT
GTTGTTGTTGTTGTTGTCTTCACATTAAACCCGTTCTTTCTACTCAACCACGTCAGTACA
CCCAGTGCCTGTCCTGATTCCCAATCCTAGAGAGATACAAATTCTGTGGTCACAGACTGT
GAAACAGAGAAAAAAAAACCAAAAACAAAATAAAACGCAAATTAATGGGTAAAGCAAGTG
AGATGCTTAACGTACTGGGTACGAGAACACAACGACACGAGCCGAACCAAAAAATAAGAA
CAAAAAGACAAATAAAAAGAATTCTGAAATGAAAACAGAATACAAATGACGCAAATGACG
CAGGGAGACAGAAGTGCCCCTAGAAGAAGAACGCACATGCCCAAGAGGAACAGATAACTG
CTGCACGGGCGAGGCAACACGAAAAAGAGGAAGACACCGGCATAGGGTGGAAACAAAGGG
AGAAACAAGGCAAAAAAGCAAGAAAGAAGACACGAGAGAGGAAAAGAGAAAAACCGTTCT
CAAGGCAAGCTCAAGGCGATGGTACTAACAGGTTCCCGTCTCTGCCATAAAAACCGATAC
GGGGACCATGTCACACCTTCTGCCATCTCATTCCCACTCTAAAAACAAAAACAGTGTCAA
AAGCCGGTACTACCTCTGCCGCGCCCCCCCCAGTGAACAAATCAACAGGAAACAAAAATA
GAATTCAAGGACTAGTCGAGCGGATACCTTGCCGCACGATCTACCATTTCGTTTCTGCAT
TCGCCGACAGCTGTATCAGTACGGTCGCCCCCCCCTCTCCTTGTCGCCTCTCTTGGCGTC
CTCAGCTGCATGCCGTAGCCAGCTCTTCTCCGCTTCGGCCCTGTGCCACCTCGCCATGAA
ATGGTCCGCCGCCTCGCCGACCCCCCGATACCACACCCCCCTCTTCTTAGCCGCCCTCGG
CCATAGTACCGTCTCTGCTCCGAACAGTAAAGGGGAGCTTTCTGTGGAGCCCTCTGTCGC
TCGAAAAACCCTGAGGTCATCTGCTAGACATTGTGCCCAGTTCTTTTCTGGACGGCCAGG
TCCCGGGTTCGTCCCACCGACGATCGTCCCAAACATCACCCGCCGGGTCAGCCGCTCATT
GGTCGTGCGCTGTAAGGCCCCTGCAAATAGGAGGCGTCGCTTGCGGATGGTCGTCTCAAC
GCTCTCGCATTGTGCCTTCTTGAGAGCCTTGGCGTACGACATGAGATGGTCGGTGCGTTG
TCGGCGCTGGAAACCAATGATCCGTAGGAGGAAATTGTGGTGTGCCGTTCGGAGCTCAGC
GAAGTGCTCCTGGCCAAGGGTCCACGTCACACACCCGTACAGCAGTGTCTCCATCACCTC
GGCCTTTAGCATGCGCACCTTTAGAGTGAACGGGGCATCCTCCATATCGTACAGCTCCCG
CTTGAACCGATTGTAGCATGCCCATGCAAGTCGGATGCGTCGTTTGATCTCTGGCATAAT
GTCCGCGCTTGCGACGACAAGACCACCAAGGTACAAAAACTGCATCGTCTGTTTATACCT
CTGGCCCGCTGCTTCGATGACGAGCGGTGAGGTCCGGAGTGCTTGGTTTGGTGTCCGCAG
CAGCATAGTCTCCGTTTTCTTTTCGGATACGGTGAGACCAGCTGCTTCGAAAACGGTCAC
AATAACGGTCATCATCTTCGCAAGCCCTTCCGCCGATTTAGACACAATACCTGCATCGTC
GGCGTACAGCATACCCCATATTGCTCTCCGTACACGTGCTAGTGGGTCCTCCCTCACTCC
GTCCCCCCCGAGGTCCTCCTCGAGGTGAACCAGGTCCCTCAAGATGTCTGGGTCCTCACT
GAAGCGTATCAGTACGGCGTGTATCACAGCAGCGAAGAAGACATTGAACAGAAGCGGTGA
CAGCACACATCCTTGCCGCAGTCCCTGAGTGACATCGAACCATTCAGAGTGCTCACCGTC
ATCCGTACGCACGCGAGCTCGCATGCCTTCGTGGAATTGGCGGATAACGGTCAACATCTT
CTCTGGTATGCCGAAGCGTGCGAGCACCACCCACAACAACTCTCGGTCGACGGAGTCATA
AGCCTTCTGCAGGTCAATGAAGCACATATACAGCGGGATTTTTTTGGCTCGTCCGAGTTC
TTGCAGTCGACGCACGACGAATAGCATGTCGACTGTTGATCGTGCTGGGCGAAAGCCGCA
CTGCTCCTCGGGGAGTATCCCTTCGGCCTCGCAGTAATTGCTGAGACGTGACGCGACCAT
TTTCAGCAATACTTTGCCTGAATGGGCAACAAGCGAAATGCCTCGATAGTTGTTGCAATC
GGATCGATCCTTCTTTTTATGAAGGACCTTAATGGTCGCATCTTTCCATTGCTGGGGGAC
GTCACCCGTTCTCCACACATTGACAAGCAAGTTGTGTAGGTACCGGATGAATTCGGGGTG
GTCCAGTTTCAGCAACTCGGCCGGAAGGGAATCTGGTCCGACCGCTTTCCAGTTTGGCAT
ACCCCGGACTACCGCCACCATGTCATCCATGGTCGGTTCATCTCCAAGCGATGGTGCCAA
CGGTCGTTGTGGAAATAGGACGCTGATGGTTGGATCAAGATTAGGCGATTTCGCGGTCAG
AAGAGTGCCGAAAAACCCCGCCCAACGTTCAAGAATGCGCACCTTGTCCCTTAGTAGGGT
GCCATCCTCGTCCATGATGAACTGCTCGCTTCTCGCTTTTCGACCGTCCAACCCCACCGT
GCCCTTCAGGTGCTTGTAGAAGCCCCGTTGATCGTTGGCAGCCAGGAGTCTTTCCGTTTC
AGCGAGATACTCTTCGAAGTAGGCATGTAATCCTGCGTCAATCACCCCTCGCAGATTCGC
GCACGCCGTCCTCAGCGTCTTCCACGCAGTTTTGTCCTTCTTAATACGCATGGATCGTCG
GGCATCATCCCTCGCATCCCATGCTATTTTGAAGGCGGCTGCGGTTTGAGCATTCTCGCA
CCACCCGAGTTTGTGCGTGCGACGTGGCGGGGGAGGTACCTCTTTCGCTACTGCATCAAG
AATTATGCCGGCAAAGGATTCGGCCATTTCAGAGATACTGTTCGGTTGCGGGGGTAGGAA
TGGGAGCTTGGAGAGGATCCGCGTCATTACTCGCCGCCTGCAATCTCCGTCAGATCTAAA
CTTCTGCCGATCGAAAGGCCGGATTTCGTTTTTCGTTCGCACGTGTCGGTTAGGTGCAAA
ACGGCCGCTGAGGCGGACCATCGCGTATACGATATTATGGTCTGAATCCGCCCTGGCTGG
GGGCGGAGGCTGGGGGTGGACCTTCACATCACACACGCGAGATCGGTGTGCTTGGCGAGT
TAGGATATAGTCAATCCGCTTTTGGTCGTTGCGGCTGCTGATACCGTTGAACGTATGGGA
TATTCCACCTTTACGTGTGCTGAAAAACGTGTTCGTGAGAGCGAGCTTGTTGTCTGAAGC
GAATGCCAGCAAGCGTTTACCGTTACTGTTGAGCTCATCACGTCCGTATGCTCCAAGCAC
CCTACCGTCCCCACACCCATCCATTCTCTTTCCAGTCCGTGCGTTTGCATCTAGCAGTAC
GAACAGGCATTCCTTCGTTGGAATCTGTTCGACCATATGTCCCAACCTCTTCCAGAAATC
CTTTTTCAGCTGTGTGTTGAGGCTGGCTTCCGTTGGGGCATAGGCAACGACTAGGTTAAC
AGCAACGCTTTCACCAGTCAACTCGAAGCGCATAGACATGAGGCGTTCGTCAATCAACTG
GTGAGTATAAACAGACTTACGGCATATAGTTTCCTTCACAGCCAAACCAACCCCATATAA
TCCTTGCCTGCATTCCGTGTCATCTTGCCCAGAGCAGAAGACCCGGTATCCTGCTGCAGA
GAAATCAGTTTTCCCAGGTCTCCTTGTTTCCTGCAGACCGATAAAGTCACATCCAAGTTG
TCGGGCCTTCGCCAGTACGCACTCGGTACGCCCATACCCGTTTTTCCCTTTTACAGCCAG
GGTCCGCACATTGTAGGTAGCTACCACTACACGTGCCTCCTTCTGTCTCGCTCGGGCCAC
GCGTGCTGCAAACTTTGCTAGCCTACGCGCGGTCCGACCCCTCCGTCTTTTTTGTCTTTT
TCTCTGTATTTTTCCTTTTATGATGATGTAGGCTCTCTGTTTTCTAGCCCGGTGCATGCC
TTCGTTTCCAATGGCTGGGTTCAGCCGTCCCAGCCCATCCCAACCCCGACACTCGCGTCC
TCGCTGTCGGGGTGTTTGCTTACCCACGCGATGCCCAGCCTCTCCTCTCCCTATGCTGCA
CGCATTGTGCTCTCCGCTGTGGCGATGTTCCCCCTCTGCTTTTGGAATGAACTCCTCGGC
ATCGGGGTTGAAAATAAAAATCATCGCCACCACCCCGCGCAGTCAGTAGTTCACCTACCA
GACCGCACGGGGTTCCTCTCTACCGTGGCTCGTGTTCGTGTGGCCACCCGTGGACCGTCG
TAGGTCCAGACGGACTCCGGCCCACCCCGAGATCGGGGCAGGCCAAAGGGGGGAGGGAGT
TCTGTCGTATTTCCGTTAATACTGGTATACAGTAGTAGCTATACGGTATACAAAACAAAA
AACGCAGAATACAAGTCACGCGGCGAGACTGCACCAACACAAGGCCTAAAAGTACTGCAG
TTAGCAGGAACTAATTCAATATCTCCCCGCCACAACGTACACCATAATCCAGACACCAGG
GCGTACCTGGTAGGGGATAATAAGAGTAGTGGGGGGGGGTGTATATACCGCCAGGGTGCA
GCGGATCCGCGGGGACCGCAGATAGGGGGGAGGCATCCACGACGCCGAGCTATGAAACTA
CCGCTTCACGGTTTTCTTTCGGAGCTGACCCACGAACCAATGACGCCAAAACCCACGTCG
AAACCCTATCCGCGTTTATGCCACGTACCATACACTATTATGCCAGATATGACGTGTATT
CACATCAACACCATCATCATCATTATCAGCCGGTCCAGGGTACAAAAACTACAAAAACTG
CAAAAAGAAAAAAGAAGGAAAGAAGAAGCATTTTGACTTTTTCAAAAGTAGAATTTATAA
AAATAAAAATAAATCGAATGCCTCCCTCTTCTTAAAAAAAACAAGAAGACTTTTTTCTCG
GCAACCGATTAAGCAACCACCCACCCACC
>NODE_292_length_6502_cov_16.215275_g178_i0
GGAAGCACAGAGGTACGTATATTTTAGCACTATATATCTGCAGAGATAACTCAACGGTCG
CAAGAAACGACCACACACCCCTTGTCTTGTCCACGACATATCAGTACTTAAAACATGCTC
GCTTCGCGCGCTCAGGCAATAGAACCATGCACCTAGCATGTTCTTCTGCAAACACGAAAG
ACGTTTCAGGACGATGCAACGCCCCTTTTCCCCCCTGACCTACTCAATTCCAAACCATGC
TGTTATTTATGCACTATCGGGGCCCAGCACTACTTATGACACTCGTCGACTCGCGTCGAC
TTCTGCGTAGTATGTACAGTAGCAGATCAAGAGTGAGTGTGCCCAAGCACTTCGCGCAGC
GCAGTGACCCGACGGGAAAAATCGATGCGGACGGTGTACGAGCAGTGCAAAAGTCTTATC
CGGACGTCGATACCATGTGGATGCCTTGAGTGTTTACTGCTACACGCTTCGCCCGTTTGC
CCACCGCGAACACTCTCTATCACCACCAGGGTTTCCACGCTTATTGCTATAGCATGTACC
ATCAGGTCAAAGAATCTACCTGGTACATATCGAAAGCTCTATCGGTCTACTCGTACTGCT
CCCAGACCTCGTCCCCCCACCTCCCACCCGACGCTCGCAGTTTTACTGTATTCTTTTGGA
ATGTTGGTGGTAAAGACACCAACACATGTGCAAGGAAAGGGCACTACGTGCCATGTATCC
CGCAGTGTGTCTCATATATAGCTACGCCTCGCCGCCCAATACGATTACTCAAAACACAAA
TTTGATGAACTACACCGAAATTATGTTTCTCAGTCGCCTCCAGTTGTACAGTACAAAAAT
ACGAGGGGAACATAAGCACCATGGCATGATCGGTCCCGTGGCCTCCAATGAGGACTATGA
TCACCACTTCAACGCACCCCGAAACAAACGAGGCAAAAACCGAAGAGGGCGATGGGTCAT
CTCAATCAAGGACAAAAGAACAGCGTGTGGACATTGCTAAGGGCTTTCTACGTCGTGTAC
AGCATGTTCTCCTGTTCTTTTTACCATTAGAAGGTGATACTTTATGTATCGCAGCAAGGG
AAGCGTCGTTCGCGACGAACTATTAAGAACTAGGGACAATTGTCGTGCCGGCAGCACCAC
GAAGTGCCGAAATGGCTTGATAACTGCCTAATGATGGGGGCAGTGCCAACACTCAAAACA
CCTTGATTGCTGCCAATAGTGACAGTACCAAGGAACGCAGTGTTACTAGGACTGGTGCCA
CTACAAATACTACTCTCTGGGATCTCCTTGGGAAAGTATCCACCTCACGGTGCAGTTTGA
GCGAGTGGCAATCGCCGCCGTGCCTAGAGATACGTTCTACTGCTGTGGCTGCTGATGTCA
CCTCCTACCGCTTTTGCTGCAAAGCCTGTAGCGACGATGCCGCCCGCAGCATCTATCTAC
GTTGTTGCATGACCTATAGTTCGTCTCGCCCCAAGCGAGCTACTGCCGATACCAAACACC
TTTCTTTTTGCGTAAAAACACATCGAACGATAAAGACAGCACCTTCTTCGACATACACAC
CAAACCCGATTGGAAACAAAACCAACCCCACACGCGGGCAATACGCCTGCCCCACCAACA
AGACTCGATTACCAACACAGCACAACAAAGCAAAAAGAGCAAAGTAAAAAAAACATAAAA
AGGACATATCCACAAGGCTCGTTCCCGAAAGCACCATCAACGTGAATTATCCCAACAAGC
AACAGGCAAACATCTGCACAAACACACAACATAATGACTCGTTTCGGTGTAACCGGACGG
CAGGATGTGCCGACCCCGCCCTCAGGCAGTTCGCCGACTAAAACGCATGCCCAACCGGAC
GGCAGGATGTGCCGACCCCGCCCTCAGGCAGTTCGCCGACTAAAACGCGTGCCCACCTTG
CCTACGTTCATCTAAAAGCCCGCTTCTAATCGGTCAGCGATAGTCACGTTTTTCCCGCAG
CGGGCCCGCCTCGCAACTGAAAAAAAAAGTGGAGTCAACCGCAGTTCATGGGCGCGAGGC
TGCTTCGCGTCTCAGTGCAATATACGCCAAAGCACCCGCTATTTTGCCGCAGGGGTACCC
ATCCCCGTCCGTCCGCTAGCTTGATGAATACCGCACCCGACCCGTCAGATGGACTGTAAC
GTTCCCTCCCTTCGCAGCACTCGCCTGGCATGAGCGCTTCCCCCGTCTGTTGAGATGCTA
AACTGGGACCAAACAAGCCCGGTACGGGGCTCTTTGCGCACCCGTAAATGTGCCTGTCTT
CGGCGATCTCGCCCTGTATCTCCTCGAAGAGCGCGGAGTTGTCCGAAGGGTTGAGGGCAT
GCATCCACCCTCGGTTGCTTGCAATGCGAAGGTATACCTTCCCCTTGTTGGAGATGGCCT
GTGTGACCTCGATGACCTCTCCCGGGAACACCCCATCCCCAGTGCGCGGAGCAGCCTCCT
CCGGGAAAGTGCGGATCCATTGTGGTTGTGAATCGTCCACCATGCGGTAGAAGAACTGAC
CCTTCAGTCCCTGGCTCCAGTAGTTGTCCTCTGGCACGTTGTAACGTTTGGTGAACAGCC
AGTGAACATGTGCGTTCACGGCCGTCATCCACTCGCTCATCTTCGCGTTGTTCTTCGCCT
GCAAGAACCACGCAGTCTTTCCAGTGCGCACGCTGAAACAATTCCTGACGTTCGTGTGAA
CGGTGACGGAGTGGGCCGTGAGCTTCATGTACTCGTTTTTGCGCGTTCTGGCGAGAAACC
TCTTTTCGTAGCACGTGAAGAACCCGTCCTCCAGCCGGAAGAAGCGGAGCTCACCCTGGG
AGGCGTACGTGCTGAGCTTTATCAAGTGCCCCTCCATGCAGCCGCCTTCCACCGCTTCCT
TGAACATGTGTCGGAACGACTTGTGACCTATGCACATGCCCGCCGCGCCGGTGTTTCCCC
CGGCGGTGGAGGCGTCGGCCTTACCGTCCCCGCTGCTTGCGATTAGGATGGATGACGCGC
TGCGGCTCGTATCGGTCCTTCCAGCGGTGCTTGGAAGGTTCTCGACGGACCGTGAGAGTA
TCGATTTCACGAGGCCGCCGCGAGGAGAGGCGGGGCCGGCTGCTTGGTCTGGCGCCTCGG
ACGTATCCAGCGCCTTTCGCACTGCATTTGCGGCCTTTTCCGCCGCTCCCTGCTCGGCCT
TCTGTGCGGCCGCATGCCTCTTCGCCTCGGCCTCGGCCTTGGCGTTGCTGGCTTCCTTTG
CCTTCATCTCTTTTGCCTTTATCTGCTTCGCCTTCGTCTCCTTCGCCTTTGTCTCCTTCG
CCTTCGTTTCCTTTGCCTTCGTCTCCTTTGCCTTGATCTCTTTCGCCTTCATCTCCTTCG
CTTTCATCTCTTCCAAGCTTGCGTCGGCAACGAGCGTCTTGAAAAAACTTAAGGCGGCCA
GAGCTTCCTCCGTCGCCGCCGCGACGCTCGATAGCATGCTCTTGGCCTTTGCCAGAGCCT
CCACCTGCCGTTCGGCAGCCTGAGCGATGTCTTTGGCTGCGTAAGTCACGGCGCTGGCCT
GTGTGGTAACGGTGACAGCCTTTTCCTTCACTTCTTTCATCAGGTCCTGGGCCTTCGCCG
CTTGACACTTGGCTGCTGCCTCTTGAGAGCCCGCAGCCAGCCTTTTCGCCTCTTGGAACG
AGTCGCAGAGTCGTCCCAGGGTGACTTCCAGCCGCCGCATCTCCCCGGCCACGTCACCAC
CCTTCGCCGTAATTGTGGCCACCTCCAACTCATCCGCCATCGCGGAGGACGTGTTGATGG
TCCTCAGAGTTTCCGCGAACGCCGTGGTGACGCGGTCCATGGCCCCTTCCGCGTACGTGC
CGACTTCGTCCACTCTCGCCGCCTCGACACACGCGTGCAACTGCAGAACGCAGTTGCCGG
CCGTCCGAGCTCTTTTCGCGGCCGACTCCAGCTCGTGCTGTCCATCGTCGCCCGCCGACC
CATCCCCGTCGTCCTCCTCCGCCCCAAGGGCTTTCGTGGCCTCTTGCTGCGCTTCGTTGA
CTGCCACCTCGGCCGACGTTACCGCAACCTGAGCTTCCTCGGCCGCACCCTTGGCCGTGT
GCCTGTTGGCCAATGCCTCCTGCAGCCTCCCGAGGATCGCGGGGCCTCTGGCAGCGCTGG
TCTCGTTGAGGATTTCCTGAAGGATGGAGATCTGACCCGCGCGGAAGAAGACACGCGTCC
TGCCTAACCGAAACGCCTCCGACGGAACCTCGAAGGCCCAGAGGATAGCCGCGACCAAGG
CCGACTCCGGCTCCCCCGCAAACAGGGTCTCCGCCTCTGCCGCGTTGTCTCCAAGCACCT
CCTTGAGCTCGGTGTAGGTTACCCTTGTCGGCATTCCCATCCTCAGCACCTCGCAAGTTT
GCAAGATGCCCAGGCACTGCAGCTGATCCACCACGTACCGGTTGTCGAAGAGGCCGCACT
GCATAGCCGCGTTGGGCTTGATGCAGCGGACAAAGTTGCACGTCGTGCTGAGTAGGGTTG
AGTTGAGGTCCTGCATGGAGCCCAAGAAAGCCTTGGCCACCGTCGGCTTGACCAGGGTCG
TTCTGGGAGGAGAACCTGTTGGAGCCTGGCCGTACTTGGTGGTCGCGGCCATTACCACCT
TATGCGTGCTTCTTTGCAGCGTGTCGTGAAATGATAGCGGGACGCGGTCCATGTTCCTCT
CCACCCACCCGTCCACGGTGTACTTGACCTTGCCAGCGTAGTGCTTCACCCAGAAGCATT
CGCGCCTATTCTTTGGTTGTGTACGCGGAAAGTCTTGGTGCCGCGCGTAGGTCCTGTGCA
AGCCCTCCAAGTAGCGGCAGTCGCTAGGGCTAGGCTCGGCGCAGACGTTGTCTAGGCTGG
GGATGATACCTTTAGGCATGCTGCATAGCATCTTCAGGCACTCGGCGTTATCCGGGCACG
TGGACACGACCACGTCGATCCCCTCCTCCTCGTACAGCTTGAGCTCGTTGTTGAAGACCT
GTCTGTTGAAGGTGTCCTGCAGGCTCTCGTTGGTGAAGTTGATCAGCAGCTGCTCGAACT
CGTTCTTCGTGCCGAAGTTCTCGAAACCGAAAATGTCCAGCACGCCAATGAAAGGCAGAC
TGTCCTCGTCCCTGCCCAAGGAAGAGTTGATGACCGCAACAATCCACAGGAACAAAGACT
CGTAAAGCGACGTGACGATGGCGTCACGCGTGAGGCTAGCATCGGGAACGCTGAGCTGCT
TCGTGAAAACCTCCGTTCGGGTGGTGACCACCCTTTGCGTCAGCAGTGCTTCAAGCGCGG
ACTCCTTCACCCCCAGAAGTGTCGCTAGCGTAGACAGGGCCTCTCGATCGGAGATGGAAG
CAATGTCCCCCTGCTCGTTGTCCACCTTGTCGAATCGCAGGTTGGACATGTGTAGCACTG
ACGCCAGCATTTGCCATACCTGCATCTGTGCCTCCTTGTCCATTCCAATGGTGTCGAAAG
CGGCCTTCACCCTCTGGAACTGCACCACGTCGTCCACGTCGTCCAGGGTGGTACAGCCAC
TATCACAGAGAATCTTGAACGACTCCACGCCGTTCAACTTGAGTTCTGCAGAGAGGCCGG
AAGAAGCCGCGCCGACAACCAGCTCGTACAGGATGTGGAAGTTGCGCTCTCCCACCCCCT
GCGAAAGCACGCGACTCTTCTCCAACAGGTGAGTCTCGATGAACGCCCCCGCCAGGCGAT
ACTTGTCCTTCGTAAACTGCAACTTGAGGAACTTTCCGAACCGCGACGAGTTGTCGTTCC
TCAGCGTCTTCGCGTTCCCGAACGACTCCAGGATGGGAGAAGAGTTCACCACCTTCTGCT
CCAACCCCGTAATGCCCCCCACCGACCGATGCGTCAGAAAGGTGAGAATGATTTTAGACG
TCTCCGTCTTCCCCGCGCCAGACTCCCCCGACACCACAATCGATTGGTTCGCAATCTTGC
GCCCGGCACCCAGTCGCATCTGGTGATACGCCAGCTCAGCGATGGCGTAGGGGTGCGGAG
CTTCTGGGTCGAGGGAGCAATCCATGAACTCGCTCATGTCGGGGTTGGGTATTCTCCGCA
ACGGGTTCACAGCGATCAGAACAGTGCCCATGAAGGTATACGGGCGCTGGTTGTAAAGCT
TAGACCTCTCCCCAAGGTTGTAAAGAATGCCCGCCTCGTGGATGTTGTGCAGCGACGTCA
TATCCGACACCACCTTCGGGTTCTGTGGATACGTCTCGCTCAAGCCCAGATCAATTTGCA
GCTCTGCTCCTGTCTTTTTGTTTCGGACGGTAAGCCTTGTACTCTCCTGTCGCATGACCT
CGGCCAGAATCCAGACTTGCGCTTCATCCTCAGCCCAGACCCCGCTGCCGATCGGGACCG
TGCCCGCCCGTGCGAGGACCATCGATGAACCACGACGCTACGGCATAAGGTACGATGCCT
CGAGCCTATCCAGAGTAGCAACAGAGACTCGCGAGACGATAATGTAAATCGGAAGGCAGC
AACAGAGAAGTGCAGCAGTTGC
>NODE_293_length_6500_cov_10.202427_g179_i0
CCCTCGTCCCCGTCGCTCCCCTTTCCCCCCTCGTCCTTCTGGCCCCCCTCGCCCTTCTGG
CCCCCCTCGTCCAACTTGTCCTTCTGGCTCCCGTCGTCCAACTCGCCCTTCTGGCTCCCG
TCGTCCCCCTCGCCCTTCTGGCTCCCCTCGTCCCCCTCGCCCTTCTGGCTCCCCTTGCCT
CCCTCGTCCCCCTCACCCTTCTCGCTCCCCTCTCCTCGATTCTCTTTCGCCTCTTCCGAT
CGCGGATTCTTTACATCCCCGACAAGATGGGCGTCCTCTTTCGCGGCCTCTACCTTCGCC
ACATCGTCCTTCTGTACGTCTCCTGCCCCCCCCTCCTCTTGGGATTCGGCCGGTTCGCAA
GTTTGTTGAGGCCGAGTTCGGAGCGACTCATCAACGCCCTCCCCTTGACGCGGTCGTTCC
TCGTGCGCACAAGCCGCTTCCACCTCTTCAAACTTTTCGAACGGGAAAAATAATCTCGAC
GTAGATCGCTTGCCGCAGGCAGCGCTCGTGGCTACGCCAGTGTGGGCGCTTGCAAAGAAC
ATCGCTTCCTTGCCACCCGTTATCCGAATGGTACGGACGCGCATCACGGGGATTTGCCCG
GGTGTGTCCCTGCCGTTAGGCCAGCCAGGCTCCACAACGTACGCTGTACAGCTTGCTTGT
TCCGGCAGCGGTTGAACGACTTCGGTCCCGTTGCCTCTTGTCGTCGTTACATCTGTCGAA
AGATGCGGTTGCCGTGTTGGGCCAAACGGCACGCCTTCGTTCATTTCTGGAGACGCTGGA
GCAGGGCGTACAGCATCGTCTGCTGCAGGGACCTTGTCTGGGCTCTCCATTCCCTCGTTG
GACGTTGAATCCGAATCGGCGGTAGCGGGTATCACAACCTCCTCCACCTTATCTTCTCCT
GCGCGACGCTTCTTGGCCGAGGATACGCCCTCCACCGCATTCGATTCTTGAGACTCGGCA
GGTTGTGAAGGTCGTTTCAGCCGGCCGCGTATGGGATACCTCGAGAATGGATCGACTTCT
GGAGGTGGCGGAACCTGAACCGATGGCAACAGCCGTCGCCGCTGCTGCTGTACAATTGGG
GTTCTGCTCCCACTCTCCGTCGAAGACGCAGCATCTCCATTTTCGGATGCCGCCTCATCA
CCGTCGCGTCCCTCCCCCGCGTCGCGTGCCTCGCCCCCGTCGCATGCATCATCCTCGTCG
CGTTCAACAGATGCATTGCTCTGATCTCGTGAGGTCGGACACGGCGGGGTCTCGGCAGCC
TCCCCCGTCTCTTGTTGTGTGCGCTGCAAATCGAGTTCCCGCCTCGTCTGCATTCCAACA
CGAGCTGCGCGCTTGGTCGGTGCAGCGCCAGGCGATGATGACGACGGCACCATAGCACCT
CTCCCACGTTTGACCCGGGTCACCTCGCGCACTTCTGTCTCGTCTGTTTCGTTCTCCTCC
AAAACCGAGCTAGGGCCATCTTCTCGCTTCTGTTCCTCGTCACCTGCAGTACAGTCCCTC
TTGTCCTTGTCCCCCTCCGTCGGTGACAATCTGCGTTTCTCTCTGTCCTCGCATCCCCTC
TCCTCCTCGTTATCATTTTCTTCGATTTTAACGCTGTCGCCCTGAGGCTCACTTTCTGAG
TCGGTTTCCTCTTCACCCCCTTCAACCGAAGGCGGCGGCTCCACCGCAAATCTCTTTCCG
CTTCTGAGGTCAACCCTTACCGCCTTAGCGCGAACCAACTTTTCCGCCGCAAGCCAATGT
GCGCATCCCCCCATCGCTTCTAAGCCGCCACTGCAGCTGCCTCCGCCGCCGCTACTGCTA
CCACCTACACCCGACACTGACTGCATGATGCAGTACCTCGATCGGTCCTGGTCGAACCAT
GTCACTTTTCCTGTTAGCACGACGGCACCATCTTGCCCTGGGTCTGCAATCTCGATCGTC
TTGCCGGCTATTCGCAGTGGGTCAGCCGCAGACGCCATGGCTTCACGGCCCTTACGACTC
CGGCTGACGGCAGGCTTGTTCTTATTGTGCCTCGGACATTTTGCCACAAGGTTGACGGCT
TCGTGCTCTGTGCCATCCGCAGCTGTCTTCAGCGTGGTCTCAATTTCCATGTAGACACTG
CCAGCCCTGCTCCCGCACATTGGGTGTAGATGAAACTTACACGAGGAGGTGTGGCAGCGA
ATAGCGCTCCCTGTACTGGTGCCGCATATGTAGCACTTCCGGGAGCGAAACGACGGCAGG
AACTTATCTACCCCGCCGGCCTGGCCGCGCTTGTTGATACTACCGATCGGCTCCATTTTT
CGTGGGTCTATGAAGCAACACTCTGGGATCCAGAACGCACACAGAATATGCCCCCACTTC
CCGTCAGTGCAACGCTTCAGGGCCCCTCCTTTAACGGGGCAGAAGCGACAAGCCAAGGTC
GAGGGGTGGACGCCAGATGAGCACGGGCTGCAGTACCACTCCTTCGTTGGAATCTGAGAA
ATACCGTAGCACGTCTGATGAACGCCGATGTTGCACGACTCGCAGTATACTATGAGATTG
TCGGGCTCCGTATCGAAGCCGCATACGTCGCATAATTCCGACATCTCAGATGATTCCAGC
GTCCGGAGCAAGGACGGGGGGGGGCGTTCTGGCAGCACAGCAGGAACACCTGGGTTGCTG
CTGAAGGCGGCATCGCCGTGTGCACATTGTGGAGGTGTTGCTGAGCCTCGAGCACTATCC
TCTTGACTGACTCCGTCGCCTGTGCATGGTTGGTCCGCAATGGGTGCAGGTGGCGGTTGT
TGTTGTTCTTGGTGCCTATCCGGAGGGGGGACGGAGGGCGGTACAGAAGGCGGCGACGCC
GGCGCGGGTGTTGCTTGCGTCGGTGCCGAGACCGGTGGTGCCGAGACCGGTGGAGCCGAG
ACCAGCGGTGTCGACGGTTTAGCCGATGGCGACGCATTCCTGGATCCGCGCCCTCTACCT
CTTCCTCGAGAAGGTGCTGCTGCAACCTCCGGTGACGGTGAAGGCGTCGACTGCACCTGT
GTAGGTGGGGCCGGCGGTGCAGGGCTTCCCGGTGCCTGCTGCGGTGGAGCCGAAAGGGAT
ACTGTCGCATCAGGTGCTGCTGCAACCGCCGGTGGCGGTGAAGCCGCCGACTGCACCTGT
ACAGGTCGGGCCGGCGATGCAGGGCTAGCGGGCGCCCGTTGCGGCGCAGCCGAAAGGGAT
ACCGCCGTCTCCACGGCCGATCGGCGCGGTCTATCGCTTCCTCGAGCAGGTGCTGTTGCA
GCCGTCGACGACGGTGACAGCGTCGACTGCGCCTGTACAGGTGGGGGCGGCGGTGTAGGG
CTTGCAGATGCCTGTTGCGGCGCACCCGAATGGGATACATCTGTCTCCTCGGTCGCGGGG
GCGCTCGTCGCCGGGCCTCCATCTACAGAGGTCCTGCTCAAAGTGCGAGAGCCGATGTCG
CTGCCATCCTGCTCCGGAACTTGGCCACGACCTCTAGCCGCCCCCCGCTCTTGGACTTGC
GCTGAGGCGAGCGGAGGAGCGCGGTCCTGGCGCCCGGAGGATTGGCCGCGACCGCGCCCT
CGACCCCTCCCGCGGTTACGACCAGAAGATCCCCTACCGCGGGAGCTACCTGTCGCCCGT
ACCGCAGGCGCCGTAACTGTGACTGGGGCGGTTAGGTGCGGCTGCCCAATACACGGGTTA
CAGAACCAGCGGTCTGGCACGGCCGTCTCCTCGCTGATGCCGACGCAGACGCCATGGAAC
CAACCGGAACACTGCTCGCACTGGACGGAAAATTCCCAGCCCGGCTGCTGGAAGGCATCC
CCAGCACTGCGCAGCAGGCACGCAGGGTGGCATCCCACGTCTGGATCCAACACGACCACG
TCGCGCACGTCTACGGAGCTATATGTCTGGTCTCTGTCTTCGACGTTCACCGCCACACCG
CGGTACCTGTTGTTGTTTCGTCTCAGTTCCTTCACCGCCTTGATGGTGTGAAAGCGAGAC
TTGCATTGCGGGCACTTATTGGTGATCTTGCTCCACTCCAGGATGCACTGGTAGCAGTAT
CGATGAGAGCAGGAGTCGACGAGTCCAAGCAGCTTCGCGCCGCCCCCGTCCGCCGGCTCG
CTGAGCTTTTCCAAACATATCATGCACATGGCGTGCATCATATCATCACGGCGATCGCGT
GCGCGCGCGCCTTTCTCCCTCCTACTAATAGTGGGTGAAGCGAATCCATTGGAATCAGCT
TGAGTGGCGCCTAAGGGTAAAGGCACGACAATGGGGGCACAATCAAGGGAGGCCAGGGCA
TCTAGGGAATTTCCCTCGGAATGCGTGGAAGCCCCTGCGGCCAATCGTGCAGCCGTAGGA
GCAGTCCCCTCCACTTGTTCATGCTCTCCGGGCGGGAGGTTCTCCCTCGCCAATTCGCCA
CCAGCGCTACTGGAACAAAATTGACGATCTTGTCCGGCAGACCCGTTTTCGAATCCCACG
GCCGTGGCACTGTTGTGGCCAACACTCGGTGGAGCAGAAGCAGCAGCATCTGCGTACGAA
AGGGCGGCAAGGGCAATATCGACAGTGTCCCCTGCCGAATCGCTCATGGCATGCTCTTCC
GCGGACGCAAGCCTCATAGACTCCTGCCTGATGGTTGCTTGCTCACTTTCGGTCGCCGAT
GGCAAGCTTGCTGTTCGCGGAGTCTCCACAGACGCAGCTGAAGCCGACCCGCTCACGTTA
TTCTCCTTAGCTGGGTGACGAGCTCTCCCAAGCGAACCGTGTAATTCATGGGCACTTAAA
TCATCGGCGGGGAGGGAGGTCCCGGCTAGGAAATCCAGCGGCAGGATATGGGAGAGTGCA
GCTACCGGTCTAGGGATGGTTGACCCCCTTTGGGTTGTCTGGTGCGAGGCTACACCCGAG
CCTGACTCCGCCGCAAGCCCACTGGCGGTCGGGACGTCAGCTTTCTGTCCCGCAAGGAGT
GCAGACGCCGTCGATTGATTGCCTCGTCCAGGAAAGCTCGACGCTGGCGCCAGCCCCGAT
ACACTATTGCCACGAGAAGCTGCCCTATCGGTACTCGCCTTGTACGAACCACCGCCTTCG
TCCTGCCCGACCCCTTGCGCGTGGTTCCTTTGGGCAACCTGCAATCCCGTAGCGCCTGGC
CGCGGGGCGGTTGAAATCGTCGTCGTCCTCACTTCCAACCTACCAGAGCCCCCAGCGTCG
AGTCCAATACCAGATGATGCTCCCAATCTAGGTAAGCCGCTGTCGTTCGGTCCTGCTCCG
GCAAGCGGAACATTCTCCGATAGACTGTGAAGACTTTCCGACCTCGCCCCGACCCGATCA
TGCTGCCCGGCAGCTGTTCTCGGCAGCGAGGATCCCCCTACGTCTGCATGCGATGCGGCC
CTTGGCGTAAGAGTGGAAGGGTCAAGGCTGCCGACGCCACTGCCAACGGAGTACACCGTA
ATGTGTTCCTGCACAGACTCTGTCCCTGGGTAATTCAATGCAGAAACCCGGGCAGACGAC
CCCGTGCGACGATTGCTCATAGAGTGGTCGACAGAACGACTATTAATAGCCCCTTGCGCG
AAAGTTGGTGTGCGTTCCATACCCATCTCCGCTGCCGAAACGGTTGATGCCCGGTTGTCT
CGCATTGCTCCCACGCGGCCAGGCAGCGCACCATCATCGACAGTTCGTTGACCGGCCGTT
GTATCTTGACTTTGCGCCGCTGCGATCTGCCCTAGTGGCAGTCCATCGTGAGAAGTACGC
GTTTGCGATATCGGCAAACGTGCAGCACCCTGAGAGGCCGTGCGATTCGTGGGCGGTTGA
TAACATGTGTCGGCTGCTGGCAGCCTGTGGATCAAAGATTTGTCTTCTGCTGCAGGTTCA
ACTACGCGCGTGTCGCACACGTGACCCACGTCGGTATTTGCCCTTGGGGCTGACGCCGCT
GCCCCTCCCCAGAGCAATGCTTCATCAGAAACGCGTGGCCGGTCGGTGTCAATCTCGCGC
TTGACAGCAACTAGCCTGCCACTTAGGCCAAGCGCTAATCTCGGAATGTTTGCGCCAGAA
GGGAATCGGGAGGGGGGGATCGTCGGCGCAGCAGTAGAAAAGGCGCCGTCTTCCGCACCG
TTCCTCGAGTCTGTGTTGCTGTTCAAGTTGCCAGATGAAGCCCCCCAGGCGTCTACCGGT
TGATTGCCCGTGGGCAATTGGCCGCCCCCCTCCATCTCCTACACCAGGTCGATTTTTTCG
TAGTGCCCTTGTGTGTTTCACCCTCCGATGCCTCTTGATATGCCGAGGGATAACCCTGAC
AAGCAGATGAGTGCGTGAAGAGTCTAAGAGTACAAAAGAAGGCCACCACCAGCAGGCCTT
GCGATTTGTCTACACGAGGCCTCAAGCGTCCGGAATCCTAGAACGCACTTCGTAACATGT
AATCGAATGGCTGTTTGCGGGCTATATTCGGCCGCCCTCCAGCCGAGCTTAACTTCCCGA
GGGGAAGAAAGACGACTGGTACGCGGTCCAGCGAGATGGTCCCACCGGTTGCACCTTTCC
CACTCTCTCTTCCCCTCCGC
>NODE_294_length_6499_cov_25.817149_g180_i0
TCCCCTCTCGCTGTCCCTGTCCCTTCCCCTCTCGCGGTCCCGCTTCCTCTTCCTGTCCTT
CTGCCTGTCCCGCTCCCTTTCGTCTTCCCTCTCCTTCCTCTCCCGCTCCCTCTCGTCTTC
CCTCTCCTGCCGCTCGCGCTCCCTCTCTCTCTCCCTCTCCCTCTCCTCACGCTCACGCTC
CCTCTCTTCACGCTCTCGCTCCCTTTCCCTCTCCCTCTCCTTTTCTCCTTCTCGCTCCTT
CTCCCTCGTCCCGTCGCGACTGCTCCTGCCATTCGCCGGGCTGCGCCTCCTACTACTGCC
GCCGCCGCTCCTAGCGGCCGGACTGCGGCTTCTAACCTTCTCAGCGGACCGCGCTCGACT
GTCCCAGCCCCGTCGCGCATTTGCCGATCCCGAGCCGGAGACGACTTCAGCCTCCGGGAC
GGGGGGAACAACCTCAACGGGCGGTGGAGGCGGTGGTGGCTGAGGGAGCCTCTCGCGCGG
GGGGGGGGGAGGAGGGGGTGCATTATTTGTGTCATCTGCACCCTGTTCAGGCCCGTCATG
ACCGTCATGACGCACGATGTCCATCATAGTGTCGTCACGCGAGCGGCGCGTAGGGCGCCC
CCCCTTGCTACCCCCATGGCGCTCGCTCCTTTCAGCCCGCCGAGCCTCTCTGCTGGCCCG
GCTATCTGCGCTTCGCCTAGGGGGTGGCGGCGGCGGCGGCACGTCAGCAAGCCCTCGCGG
GGGTGGGGGCGGCGGCTGCTCGGTAGGAGCGTTAGCCGCGGCGTAGGTGCCCCGAAGCTG
GTCCGGAGTAGCCACCCCCATTTGCACCTTGTCCAGATGTCCGCGCATGCTCATCCAAGC
GTCGAACCTCTCCTCCTGCAAGCCTGGGCGGGGGGCGAAGTACGGGCTGGCCAGCGCATC
CCTGGCGCTGAGGCGATGCCGTGCGTCGAGCTTGAGGAGACCTTGCAAAAGTTCCGCCAG
GGCTGGGTCGAGGGGGACGCCCTTGTGTCCCTCCGCAGCCAGAACCTTGTCGAGGCGAGG
TTTGAAGTGCAGGCTCTTGGCGTCCTTGTCCACGGGTCGAAGGTGGCGGTACAGGGGAGC
CTTGTTCCCCTCCGGCCAGCGCCCCTGGCCGGGGGAGCCGCAGCACTTGAAGATGTACTC
CAGCTGCTGCTTGCGCGTGCGGCCGCCGAAAATAGGCTTGCCCAGAGCAAGCTGCGCGAC
GAGGCACCCCACCGCCCAAATGTCCGTGGAAGGGCTGTGAGCGTGCTTCTGGTCCACGAT
CACCTCCGGAGACATGGCCCACAGCACGGTTTTGGCCGGCTCGCCATCCTTCTTGACAGC
CGCCACGGCCTTTTTGGCAAGATTCTCTCGAGCTAGCTTCTCCTGCTTCATCCTCAGCTT
TCCTTCCCTGTGCGCGGCCTTGCGCCCGGCCGGTGTTTCCTCGACTTCCATGTCCACCTC
TCCCTCGAGTTCGTCGTCCGCGCCACCCATGCCTGGTGACACTGCCACGTCAGTCTTGGG
AGACACCATCATCGCCTGGGCCAAGCATCCAAGCTTCAGCGACCCGTTCATGTCGATATA
CACCTTTTCTGCATCCAAGGACTTGATGACGATGTTGCGGTCGTGGCAGAGAGCGATCGC
GCCCAGCAAGTCCTGCAGCATCGATCGCACCAGGGGGCCCGGGAGGACCATCGGGCGACG
ACACAGCCTCAAGATCTCCGCCAAGGTGTAGTGCACGGGCTCCAGAAGCAGGTAGCTCGG
CTTCAGGAGCTCCTCCGGTATCTGAGAAGGACCCGATTTTTCTCCCTCCGTTTCGCTGGT
GTCTTCCGCCGCGCTCGGGTCCATGTCGCCCAGGGGTTCTTGCGAGACAAGCGTCATCGG
CATTCCGGCAATGCCCAGCGGGTCCAGCACCATCGAGGCCCCCAGTTTATCCTCGGCCTT
GATGCCCAACATGTCTGTCGCCTTGTCCGGCTTGCCGCCCGCGTTCCGCTCAGTCGCCGC
CTTGGCGGGAGGCTGGCTTCCGATCTTTCCAGGCGGCTTCAGCCCTTTTCCCATGACGAC
AGCCAGGGGCACGAGCAAAGTGCTGTGCCCCGTAGCGACCGTGCTGTAGGAGTGCAGCTC
TTCAAGCAGCGCCAGCTCGGCCATTCCCGATGAACTTAAGCCGCAGCCCGTGTCACTCTC
CTTCTTGTCCGCCGGCCATCTCTGCAGGTACACCTCCATGATCTTACCCACGTGCAGCCC
CGGCACCGGGCCTGCCACTGTGGCGCCTTTCCACGGCTGTAGGGCGGGCAACAGGCACGC
GAGCCCTGCGGCCACCATGTCCTCCTCACGCACGGCCGCGCGCACAAACTTGTTGGACGC
GAGCGTGGACCCGAAGCCGGCCATGCCCTTCATGCCTTGCATCGCTCCGATCCCTCCGTG
CAAGCCTGCCCTGTCTTGAGCCTTGCGCATCATCAGCAAATCCGTAGTCCGCAGCTGCGT
ATCGCCAATAGCATCCTCCGCACGACGCCTCTGGTTGAGCCGTTTCTGCGCCGCCATGAG
GGTGGGCTCGTACTCGGGGTAGTGCGACGGGTCGGCTGTGACCACCTGTCTCAGCGCGGC
CGCCACACCATCCGGTCCCGCTTCCCCTCCCTCCCCCTCGCCTCCTAGAGACGGGAGGGA
CCTGGCAACGCACTTGGTGCACGCCATGACAGCCGGCCAAGTGCTGCCAGCATTTACGGA
GAGAGGTTGCGCCCTTTCGATGAGCTCGTCCCTGCTAGACGACGTCCCTACGGCCAGCAG
CAAAATGGACAGCGCCACCACATCCGGCTCGAACCGTAGCCACGCCGAGCACCCCTGCGT
GACAGACTCTGTGACCAGAGAGCTAGCCTTTTCATGGCACTCGGCAGAGATGAACTGCTG
GCGGCGTTGCTGGTCAAGCGCCTCGAACGGGTCCGTCAGATGCACGTCAAACCTCAGCGC
CACCAGCACCTCCAGCTCCGCCGTCGCCAGCTTTCCCTCCCACTTCACCGCCTCCGCCGT
GCCCTTCTCCACCGTCCGCCCGCGGAACTGCACGCCGTACGCCGCCCGCAGGAGCTCCTC
CCGCCTCCGCGGCTTCGCCGACCCCACGCGCGCGCGTAAAGACTTGTTGGCCAGCAACAA
ACAGGCCGTCGCAAGGACGTAAAAGTTCGTCTCCATGCGGACACGCCCCGGCGTCCCCGC
GGCCGTCGCCGCCGCGCTGTTGGTGTTAGCGTTAGCGCTAGCGGCGGCGGCGGCGGACCC
GTTCGAGTTGGCACTACTGTTAACGCTGGCCGCATCTTTGGTGCCGCTGCTGCTGCTTCC
GGAGGTATGTTTGTTCTTGCCACCGGCGAAGGTGCTGCCGCCGTTCGCGGTGCTGTCGGA
GTCTTTGGAGGTCTCGGTTGTCGAAGGGACGTTGATGATGGCCAGGTAGCGCTGCAGGAG
CACGCTCGCATGGCAGATGAGAGGAGCCGCGGTGGCCGGCGTGCCCGCGCCGCTCTCCGC
TACCTGCCTTACGACGTGCAGAGCGTTGCGGCGCAGGTCTGACACAACCTTACTTGACGT
CATGAGCGATGTCACCGCCTGCGAGAAACAGTGCCAGTCGCTGCCGATGCACCAGCGCTG
CCTCGGCCGGTCCACCTGCGCCTTAGCAGCCGCCTCGAGGTCCTTCGCCTCCGCCTCCTC
TCGGGCCTTTCGGCGGCGTTCGGTAGCGAGCCACTCGTCCAGGGGCCGCATGGGCGTAAC
GTGGGAACGGAGCATGTCCACCGCCACACCGACCTGGTCGCGTCCCCCAGCCACCCGGAG
GAGCCGCTTGCCAGTCGGGCACACGCCGGCGCGAGGGTCTTCCGCCTCGAGGAGCTCGAG
GCGCACCGAAGTGCGCTCCCTGATCATCTCCGCCAATTTGGCGCCAACTTGCACTTGTGA
GGTGTCCTTGGATGAGATCATGAAGTCCTCCGCAACGCGGGGCCCGACCGGCGGAGGTGG
CGGCGGTGGCGGCGGAGGGGGGGGAGAAGCACGCGGAGGCAACGGCGGTCCGCCCATCCC
ATGGAAGCTGCCCATGCCCATGCCCAAGGTATTGCCCATGCCCATGGCATTGCCCATGCC
CATTCCGTTGGCCATGCCCATTCCATTGCCCATGCCCATTCCATTGCCCATCCCCATACC
ATTGCCCATGCCATTGCCATTACCGTTGCCCATGCCATTGCCGCCCATCCCCATGTCCAT
CCCCATGTTCATCCCCATGTTCATCCCCATGTTCATGCCCATGTTCATGCCCGTGTTCAT
GCCCGTGTTCATGCCCATGTTCATGTTCATGCCCGTTTCCATCTCCATGTTCGTGTCCAC
GTTCATGCCAGGCTGCTGCATTTGAGGCAGCACAGGCCCGAAGCGGCTCGAGAAGCGCCT
ACCATTGCCGTGGCCGGGCGCTTCTTGGCTTTCTTGAGGGTCGGCAGGGGCTTGTTTGGC
TTGTTTGGTTCGTTCGGCTTGTTTGCCGCTTCCAGTGCTTCTGTCTGAAACAGACGTGGC
GGCGCCAGACGAAGAGCTTTCGCCTGCCGCTGCAGCGCCACTCCCTTGGCCCTTCTTTTT
GATGTGCACCACACTGTCGCTCTCCTCCCAAATCTGCCACTTGTCGATGCCCTGAATCTT
GCCCCGCACGCCGATGAGATCTTCTTCCAGCTCGTCGAGCACCGTCTCCCCCTCCCCAAC
GTAGAGCAGCATGTGTGTCTTCGTCTCAGCCTTGAAGCGCTTCACCTCCGCCTCGAAGTA
AGTGCAGTCGCCATCGAAGTACACCCGCACTTTCCGTCCGATCAGCCCCTCGGGGTTCGC
GTACTCATTTCCCTTCGGCGTGCGCCACACACCCATCGCCTGCGCCCGGCCCCTCGCGAA
CGGGCCTCCGCCAGGCTCGACGTTAGGATTCAGCACCTCGATCGTTCCCCTGCACGTTGG
CGTGCCGCAGAGACATTTGGTGGCCTCTCGCAGTTCATGCGCCTCCCACTGGTAGTCGAA
CGACAGCTCCTCTCCGATCTCCATGCCTCGAAGCGAGAACACCGCACAGCGCGGTTGGCC
AACGGCGGTCCACTGCTCGAGACGACAGGTGGGCTCGCACGAATGGTTGACGAACCGAGC
GATGCCGCCTTTCCTCTTGGCGTCCAGGTACGTATTGTCCCCAAGCTGCATCATGTACAG
CTTGCGAGTGCCAGCGCTTGAGATCATCCGTTTGTTCAGCTCCTTCCTGGTGATGATCTC
CCCGACATACTCGGCGATGAACTGGCCTTTCGAAATCGGCTCGAGCAGCTTGAGACCCAT
CCCTTTCCCCTCGGCACTGAACACTTCCACCTTTGCGTTCTCTCGCCTCTGGATGCGTTG
GTTTCTGCAGCCGCGGTGGCACCCGCCCATCCTGCACTCCTGCATCGTCGCGTAGTTGTG
GCAAGAGTTGTCGTAGCACGTTGGGGCGTTCGAATTGCCCACGGGCATGCAGTTGCACTC
GTGCTCTTCCATCTCCACGTCCAAGTCGTTTTTTCCGGCCGCAACTCCCTGAGAAGCACC
GGTGCCACCGCCGTACCCCTTAGTCCCAGCCCCCGGCGTGTTACTCTCCAAAAGGTCAAA
GTCTTGCCAGCCCTCCGTCCCCCAGGTGGCCTTGAGCCGCTCGAACAGGGTGGGGGAGGA
CGGCGCGGGTGTGCGCTCCGAGCGCGGGTTGGATCGAGACCTGGACCGAGACTTGGATCG
AGATCTCGAACGAGACCGAGAAGGGGACAACTCCCGCGAGTGTCCCTTCCTCCTCCTGCT
GTTGCTGTTGCTGCTGTTGTTGTTGGTGCTGTTGTTGTTGGTGGAGGTGGCGGAGGATGA
GGACACTGCGCGGTTGCGGGATCCACTGCTTTCGCCGGAGTTGCTCTGATTGCCGCTGCC
GCTGGCTCGTTCGCTGGGCTTGCTCGCGCTGCTCGCCTCCGCGCTGGCGTTCTTTCGCCC
CGATGACGATTTGCTCGTGCTGATGTCAGGGTCAACGACAACAGCGGTAACACTTTCGGT
GGCATCGCCGCTGATGATGTCGTCGACCTCCTCGTCGTTGTTGCTGGTTTGGGGGTTGGC
GTTGGTGTCGGTGTCGGCGTTGATGTTGGTGTTGGCGTCGGCGTCGGCGTCGGCATCGGC
GTCGGCATCGGCGTCGGCGTCGGCTTCGGCGTTGGTGTTGGTGTTGGCATCGGCGTCGGT
GTTGGTGTTGGTGTTGGTGTTGGTGTTGGTGACACTTTCGTCGGGGTCGCCGTCGGCAGA
AAAGGTAGAGTAGTCGCCTTCAGCGGACTTCTTGAGCCTCTTGGGCGAGTGACTGCCGCC
CGAGTCGTCGTTGTCATCGCTATCCATCAGGACATCATCATCATCGTCGTTCTTTGGCGA
AGGAGCATTGGTGGATCCGTCATGAGTCGGGTCCTCCATAACGCTCGCCTTGTCTCGCAA
GCAAAACTTTGGCCAGCCACCGAGACAAGCAAATTAATCCTACCCTGCGCAGCGGTGACG
CGAGGAAGCACCTACCCGC
>NODE_295_length_6489_cov_310.232544_g167_i1
GTTGAGACGCTTCCTCACTCGTAGCGACGTCTGGAACCTTGTCCCGCAAATCACGCCCTG
GTTTCCACACAAGCTGGGAACTAGCCGTCCTATCTGCGTTGAGCGTGAGCACTAGGGCTC
ACTGAGAGTTCCGCGCGACGAGAGAGAGAGCTCGACAAGTTCGGCGTGACGCACGCGTGG
CTAGCAAAGGACAACTATGTTGCGTACGTTGGCCACTGCAAGGGTGGGAGGCGCTCGGCG
CCCGCTGCCGGGCAGCAGCAGGAGCGCAGCTCTACTGACTTCCTCCCGCCAGTCTTCATC
GGCGGCGGAGAGGGATGCGGCGGCTCGCGCGGCACGTATGCCGAACAGGAAGCCCCTGGC
GGGGCCTCGCACGCTTCCCACGAAACGCGTAGGATTGTACGACCCTGCCCTGGAGAAGGA
CTCGTGCGGCGTGGGGCTCGCGGTGCAGATGAAGAGCGTGGCATCTCGTCAGATTGTCGT
GGACGCGAACGAGATGCTCGTGCGCATGACCCACCGAGGGGCGTGCGGCTGCGAGGAGAA
CACCGGAGACGGTGCCGGCATCCTCGTCGCCCTACCGGACGGTTTCCTACGAAAGGCGGC
GGTCGAGGCGGGGATCGGGGAGCTCCCTCCCAAGGGGGAGTACGCCGTCGGAAACATCTT
CGTTCCCAAGTTCGAGAACGCCGTACCCGAGGCGAAGTCCATCGTCGAGCGCGTCTGCAA
GCAGCGCGGCATGAAGGTGATCGGATGGAGGGATGTGCCATTCGACAACTCGATGATCGG
CGACACGGCGAAGGGGACGGAGCCGCACATCGTACAGTGCTTCGTGGAGAACACGACCGG
CAGGAGCAACTGGGACTTCGAGCGCGAGCTTTACCGCGTCCGCAAGGCGGCGACGAAAGA
GGCGGACTCTGTCCCCGTCCTGACGGTATCGGACACGCAGAGCTTCTACGTTAGCAGCCT
CAGCTCCCGGACCATTGTGTACAAGGGACAGCTGTCGCCCGAGCAGGTGATGCCGTACTT
CCTTGACCTGCAACAGCCGGACTTCACTTCCCACCTGGCGCTGGTCCACTCTCGCTTCTC
CACGAACACCTTCCCGTCGTGGAACCGCGCCCAGCCCAACCGCATGATGTGCCACAACGG
CGAGATCAACACCCTGCGGGGCAACAAGAACTGGATGCACGCCAGGGGGGGTCTGCTGCA
CTCCGAGTACTTCGGAGACGAGACCGCTAACCTCCTCCCCGTGTGCTCGGAGAACATGTC
CGACTCGGGAAACTTCGACTCGGTGCTCGAGCTGAGCGTCAAGGCGGGCGACCGCGAGAT
CCCGGAGGTGATGATGGCTATGGTGCCGGAGGCGTGGCAGGACAACGCTTTCCTGTCGGA
CGCGAAGGCCGCCTTCTACGAGTACAACTCCTGCAGCATGGAGCCGTGGGACGGGCCGGC
GATGATTGCCTTCACCGACGGGCGCTACATCGGAGCCACCCTCGACCGGAACGGGCTCCG
ACCCTCTCGGTACTACATCACGGACGATGACCGCGTCCTGCTCTCCTCGGAGGTGGGCGT
TCTCCCCGACCTTAAGGACGAGTCCGTTGTGACCAAGTCCCGCCTGGAGCCCGGCAAGAT
GTTCCTCGTCGACCTCGAGGCCGGCCACATCGTGCCCGACGATGTGGTGAAGGAGAAGTA
CGCCAACAGGCTGCCTTACGCCGACTGGCTCGAGAAGAACCTGATCAACATCAGCGGCTG
GACCGCCCACAGCGAGTCCGTCGGCACCAAGGTGCCCGGGTTCAACCTGGAGGACTCTGT
GCGTCGTTTCAACATGTTCGGCTTCACGGGCGAGACGATGAACATGCTCCTCATGCCCAT
GATCATAGGCGGTCGCGAGGGCCTGGGGTCGATGGGAAACGACGCCCCCCTGGCCGTGCT
GTCGCACACGCCGCGCCTGCTGTTCGACTACTTCAAGCAGCTTTTCGCGCAGGTGACGAA
CCCGCCGATTGACCCCATCCGCGAGGAGATGGTGATGTCGCTCGTCTGCCCCGTGGGCCC
CGAGGCTAACCTCCTGGAGGTGGGCCCGGAGCGCTGCGCTCGCCTGGTCATCGAGAACCC
CATCCTCAACCTCGACGAGATGCAGGCCCTGAAAGACACCGAGTACAAGGGCTGGAACAC
GCGCGTGCTCGACGCGACCTTCCCCGTCAGCTCCGGCCCCGAGGGCCTCATGGAGGCCCT
GGACCAGATCTGCATGGAGAGCTCGGAGGCGCTCCGCGGTGGCCAGTGCCAGGCGGTGAT
CTTGTCCGACCGACTGGCGGGACCCGAGCGGCTGCCGGTGCCGTCCCTGCTGGCCGTCGG
TGCGGTGCACCAGCACCTCCTCACGACGAAGCAGCGCCTGAAGGGCGCCATATTCGCCGA
GATGGGAGACGCGCGCGAGGTCCACGACATGGCCACCTTGATCGGTTACGGTGCGGACGG
AGTGTGCCCGTACATGGCCTACGAGGCGATCGCGAAGATGAACAGCGAGGGGCTCGTGGA
GGCCATGGCGAACCAGCAGTACACGGACGCGGACCTGTTCAAGGAGTACCGCAAGAGCGT
GGCGAAGGGCATCCTCAAGGTCATGTCCAAGATGGGTATCTCCACCCTGCAGTCCTACAA
GGGCGCTCAGGTGTTCGAGGCTGTGGGCCTGGCGGACGAGATCGTGGACCGCTGCTTCAC
CGGCACCACGTCTCGCCTCCGCGGCACGGACTTCTCGTCCCTCTACATGGACATCTGCCG
CCTGCACCAGAAGGCCTTCCCTCCCAACACAGCGGACCTTCCTTTGATCGACAACCAAGG
CCAGTTCCACTTCCGCGATGGTGGCGAGGCTCACCTCAACAACCCCGAGACCATGGTCTA
CCTCCAGATGGCCGCGCGCACGAACTCTCGCGAGGCATACAAGAGCTACTCCGACGCTGT
TAACCTGGCCAGCCAGCGCGTTACTCTCAGGGGTCTCCTCCGCTTCAAGGACGAGCCTTC
CCTGTCCATCCCGCTCGAGGAGGTGGAGTCGGTCGGCGAGATCATGAAGCGCTTCAACAC
CGGCGCCATGTCCCTCGGGTCCATCTCCCGCGAGACGCACGAGACCCTCGCACAGGCGGT
GAACGAGATCGGAGGGCGGTCTAACACCGGCGAGGGGGGAGAGGACGCCGAGCGTTTCAC
GGACAACCGTCGGTCGGCCATCAAGCAGGTCGCCTCCGGCCGGTTCGGCGTGACGTCCAA
CTACCTCGCCAACTCGGACCAGATCCAGATCAAGATGGCGCAGGGCGCGAAGCCCGGAGA
GGGCGGAGAGCTGCCCGGGTCTAAGGTGACCAAGTACATCGCCTCGAACAGGCACACCAC
CCCGGGCGTGGGACTCATCTCTCCCCCCCCCCACCACGACATCTACTCCATCGAGGACCT
GGCCCAGCTCATCCACGACCTCAAGAACGCCAACCCCAACGGCGAGGTCTCGGTCAAGCT
CGTTTCAGAGGTGGGCGTCGGAGTGGTGGCTGCTGGTGTAGCGAAGGCGAAGGCCGACCA
CATCACCGTCTCCGGACACGACGGAGGAACCGGCGCAGCTGTGTGGACGGCTATCAAGGG
AGCCGGCCTCCCGTGGGAGCTCGGAGTGGCGGAGGCGCAGCAGACCCTGGTCCTCAACGA
CCTCCGTTCGCGCGTGCGCCTCCAGACCGATGGTCAGCTCAAGAACGGGCGCGACGTGAT
CGTGGCGGCCCTGCTCGGAGCCGAGGAGTACGCCTTCTCCACCGCCCCCCTGATCGCCAT
GGGGTGCATCATGATGAGGAAGTGCCACCTCAACACCTGCCCCGTCGGGGTCGCCACCCA
GGACCCCGTCCTGCGCCGCAAGTTCACGGGAAAGCCCGAGCACGTGGTTAACTTCTTCTA
CCTCATGGCCGAAGAAGTCAGAGAAACGATGGCGATGCTCGGCTTCCGGACGATCGAGGA
GATGATCGGCCGCGTCGACAAGCTGGAGATCAACCCCGACGTGCTGCACTACAAGAGCCG
CGGCCTCGACCTGTCGGCCCTGCTCACACCCGCCACCTCCCTCAACGAGAACCACTCCGG
TGTCACCAAGAACTTCGAGCAGGACCACGGCATCGACCAGCGGATAGACTACCGCATCAT
GGAGGAGGCCAAGGCGGCCATGGAGGACAAGACGCCCGTCTCCCTCAAGATGGACATCAG
CAACCTCGACCGCACCACGGGCACCATCCTGTCCTACAACATCTCCACCAAGTACGGTGA
AGCGGGTCTGCCCCCCGACACGATCCACGTCAAGTTCGACGGCCACGCCGGGCAGTCGTT
CGGCTTCACGCTGGCAAAGGGTGTCTTCCTCGAGGTGGAAGGCGACGCGAACGACTACGT
CGGCAAGGGCCTGTCTGGCGGAAAGGTCGTCGTCTACCCCAAGGCGGAGGCTATGGCCAA
GGGCTTCGTACCGGAGGACAACGTTATTGTCGGCAACGTGTGCCTGTACGGTGCTACCGC
CGGGAACGCCTTCTTCCGCGGCAAGGCGGGAGAACGCTTCTGCGTGCGGAACTCCGGGGC
TTTGGCGGTTGTGGAGGGCGTTGGAGACCACGGGTGCGAGTACATGACCGGAGGCAACAT
GGTCTGCCTGGGGCCCACCGGGCGAAACTTCGCGGCGGGCATGAGCGGGGGCGTGGCGTG
GATCTACGACCCCAAGGGTAACTTCCCCGCGCGATGCAACATGGGCATGGTGGCCCTGGA
CAAGGTCGAGAGCCCCGAGGACATGGAGTCCTTGAGAGGCTTCCTCACGGAGCACCACAA
GCACACGGACTCTTCCGTAGCGAAGGAATTGCTCGACGACTTCGGCACCGAGGTCACCAA
GTTCGTCAAGGTAATGCCGCACGACTACAAGCGAGTGCTGCAGGAGATGAAGGATGCCAA
GGCGGCCGGCATTAACTGGGACGAGGACGAGGAGGGGAAGTCCATGGTAGCTTAAAATCA
ACAAAAAGCTACGTAACGTACAGCTGAAGGCGCAAATATTAAAAGCGAGGGCAGAGCAAG
AGCAGAGCGGGAGCAGAGCCGGAGCAGAGCGCAGAGCAGAATGCAGAGCGCAGAGCAGAA
TGCAGAGCGAAAGTGATACGCTAAGGCATAGCTAAGCGAAAGCAATACGCCATAGCAAAA
CGCCAAAGCAAAAGCTTGAGGCGAAAGCTTAAGGCGAAAGCTATAGGCGAAAGCAAGGCC
AAAACCCCGAAGCAAAGCAAAGCGAAAGCTAGGCCAAAGCTAGTAGGCCGAATCAGAGCT
ATGAAAGCAAAAGAGCGAACGCAAGAATCCAAGCAGAGCCAAAGCAACGCGGAGAACCGG
GCAACGCCTAGGAATACAAACAGCTGCGAAAATAATAACACAAAACACCCCAACATCAAC
AAAAAAATTGGAACAAAAAATTGACCAAAAAGTGCGAAAATATTAAAAATGGCTGGGCAA
AAAAACAAGAAAAAAGCCCGTGCGTCTTAAATACTTATTACAACCTGGAGAGGGGGGTGG
GGGGGAAGCAGGACGGACCGCCAACGGGGTGTCTACACCGAGAGAGGAGGCGCCTAGAAA
ATGTCTCTTTTTTTTTTCTCTTTTTTTTGTTTCTTGAGAAAATCAAAAAGAGGACTGCAT
ACGAGTGAGGAGCCCCCCCGTGTTATTTCTTTCCTTACCCTTTTTTTTTTGTCGGAATGG
GCATATGAATGCCGGTACAGGGCACAGAGGGCGCCTCGCTGGGTCTCTCGCTGTTTTGTT
TGTTTTGTTTCTTTTTTTGATTTTTCGATTTTTCGATTTTTTTTTGTATTTTGTTTTTGT
TTTTCATGCTTCTTCGCCCCGCGATCGATTGACGACGAGGAGAAAAAGAAAAAGAAAAAA
CAGAAAAGCGCCTTTTTTGTTGTTGTTTTTTTGTTGTTTTTAAAAGGCGGGAAGGGAGAG
AGAAAAAGGGATTAACGAGGGCGGGGGAGGGAGGTGGGAAGCAATTATGGTGTAGGTGTT
AGAAGCGACTCTGATGACGATAGCGCACGTACGTAGCTCGGGCGGGAGTGATGGCAGCAG
CGGCACCGAGCAGTAGCAGCAGCAGCAGGTGGTGCTGTAGCTGCTGCTGCTGCTCTGCTG
CTGCTGCTACTGATGGTGATGCCTTGTACTCCCTCCGGTGTCGGAAGAAAAAAGCGTCAC
TTGACTTCGCGACCGGATCGAGCGTATGAGATGGTGGACGGAGAGGCGGGTTGGGGTGTG
GGGTTGAGGCGCGGGAGGGGGGGGCGTTTGGAAGCTCTCACTGGCTCCGACCCTCCCCCC
ACTCGCCATTGGCTCGCAACGTTTTGACGGTTTATGGACGACGGCTTATTCGTGTACCGT
CACTGTCAGCATTGTCGGTTCCCAGTTTTATTTTCTTGCCTTGTCAGCGAGGGTAACGGG
CGGTGGACTTAGAGGTTATACATCGTGAAACGAGAGGCGCGGAAGAGGGGAGGGGAAAAT
GGCCAGATC
>NODE_296_length_6468_cov_71.220172_g181_i0
GTAGAACGTAGCGGTATCGGCATGCGAATATATAGCATGGATAGGTGGCGACACATATAG
ACAGGGCGCGCACACAAAAAATTTGTTATGTTGTTTTGAAGTTTGTATTACAGTAACGAG
GTCGTCTCTCTACGGACATACGCAGTCCAACCCGTCAAACCATGAATGCTCATACGCTCA
TGGTAACCTGACCCGAGGTGACAAGGTAGGCCTACAATACAGGCAGCGTTCTCTCCCCCT
GACCTGCCCCGGCTGCTGCCTCAATTAAAAACCAGAGCATGTGGATGAGCATACCCTGAG
CAGGGGTCACAAGATAAAAACTACAATACAGCGCTCTCTCCCCACGACCTGCCCCGGTTC
CTACCTCAATAAATACCTGGTACGAAGTATACCAATCTCATTGTCTTGTCGCGCAAATAG
TCTAGGACTCCCGACGCTTGCGGGTTCGCACCTATCATACTGTAGTACCGCTGCGTCGAG
TTGAGCTTACTACTGCCTGTAGGGAAACTCGCGCTGGGTGTTTACTGCTGCTGCTACTCG
CAAGCCGGAGGGCATCACACCGACATCGACAATAGCCACAGCCTCAACAGACAAGCGTCG
CAAACACATAGAATTATCGTCTCCCCAAGAATCTACTCTATATATCCCAACACCAGACCG
CTCAATCGACCAACCCCAGGTTACGCCCGTTACCGGGGGGGGGGGGGGGGGGTCGGCCAT
GTATGTACGGTGTTCCATTGTATTTGCTGGCTCGGTACGGTACAGAAACATGAACTTAAG
TCTTCAAGTTAGCGCAACCGCCACAAGTCCGAACCTTGATACGCTATTTTTGTTTAGCTT
TCAACACGAAGCAGAATGACAACTCTACGAAATAGCACCTCTACGAGCTTCCGAGGGGGA
CGGGACAAGCAGCTGGAAGCACTACTTTCAACGAACGGTAGAACAATACGAGAAAGAAAC
GCCTACGCACAAAACAAGCAACAAGCTTTCCCCTTAAGGGGGTTGACCATGCTTTTCACT
TTTCCAAGAGGACGGCATATGTCGCACAAAACTATTGTAGACTTGACGTTACAACAACAT
TTCAAAAACTGCTGCTGCTTGTATAAAAATAAAAATGCATGGCTGGTAAAAACTTCTTCA
TCTTGCCTTGGCTTGGCTTACTGGAAGCCGTCTTGGCTCTTCGTAGGGAACACGTACTGG
CACTATGGATGACTTGTGTAGTATTGTGTAGTATTGTGTAGTATACATACCGCCTAGGCA
GGTACGAAAGGCGCCCGCCCGCTTAATCTGACTAACCCCAACCGCTTTGTACGCAATTCA
AAAATATATCGTTTATATCTTTCCTTTCGTCGTACATCGTACTACTGTACCATGACCTCC
TACATTGCCGTACAATGTGCTGTACGATAACCCCCCCCATGTGGTCGTACAACGTGCTGT
ACGACAACCTCTCAAGACCTAACAAAACACGAAAACCACGCTGTCATGGGCACCTACTTC
GCTGCTAGATAATCCAGAACAGCAGCAAGCAACCCGAGGCAGCCACTACGGCCGCGGTAA
AGCTACAGCCATCCACCAAACAAAAACGACAACATTTTCTTCATGTTTTTTTTTTATCTT
GACAAAACAGCACTATTTATGGGCGGAAACATTTTTATTGTTTTTGGGAGAAATCAAAAT
TGTTTCGAGGGGGTAATGTCAATTTCTTCTTTTCTTTTGGGAGAAACCAAAATTATTTTC
GCGGGGGAAATATCATACACGCAAAACTCTTGAAAAAAAAAAAAAAAAAACAGGTTCCCC
CGTTCCCGTTCGCAGCAAGCATCACGCAAGCAGGCAGACAGACACCCCCCAAAACTCCCA
AGCCTTCCACTTTTTTTTCGCATTGGGCGTCCTCCTTCCCCGCACACTGTATTTCCGCGC
CCAGTCGAAGGCGCGTTCCATGCAACAGCTACTGGCAGCAGATTATCGCCGCTTCTCGGC
CACTTTTTATTTATTTTTATTTTTTTAAACACAGGTATATTTTACCGAATTGGACGCGAG
TACGCTTGCTATGCTATACGCCGCCGTCATGGCTAACGCCAAATCAACAAAGATAAACGT
CGAATCTTGGACTGAAGATGAAGGCGCGGGTGTCACGGCTACTGCACGGCTACTGTGGCA
GGCAGTAGGATGCAGTAGTAGGCAGTAGCATGCAGTAGTAGGCAGTAGCAGTAGGACGCA
GGAGCAGGCATGGTCTTCCCTAGGTCGTCCTCGGCGATCAGCTTGTGCCCTCGTCGCCTG
CCCTCCCCGACCACTTGAAGCGCATCTTGATGGTCCCCTTCGCCTTCTCTCCGGTAAGGT
CCCATTCGTCATCAAGCTGGTCAGAGTTCGCCATCACTTCGGCAACGCTCACCTTGAATG
ACCCCAAGCACTTGTCGTTGCCGATGCTCTCCTTCTCCTTGAGCAGAATCTCGACCACCG
CCGATTTGGCTCCCTTGACAAGGAAGTGGAACACCTCACTACAGGCGAAGTTAGACATGT
TCTCGGTCACGGCCGTCTTGCGCTTGGTGTTGCCGCAAATCACCGATACGTAGCGGTCTC
CCGGCTTGACTCCCTTGCACTCGATCCCCATGACGCTGATGACACCCATGCTGGTGTCCG
AAGGGTTGAGCACCGTCTCAGGCTTCAGGGTGCTGGGGTCAACAGAGGGACCCTTGGCAG
CCCTGACTTCCTTCGAGGGCCTGATAGGCTGTCCATCAGCTGAGAGGTTCTGGTACACGT
CTCCGGCCACTGTGTCGTCGGTTATGTCGTCGCCTCCCACGTCCACGATGACATCTTCGT
CGGGCTGCTCCATGCGCTTCGCTCCGCTCGAAAGGGGCACAAACGTGGCCTTGAGCAGAA
TGCTGCCGCTGGTGGTCTTAGAGAGGGGGATGTTGTGCGAGCTCTCGACGTCTGCCTGCA
GCACGTTGAGGGGCAGCTCGCAACCACCGAGGGAATCGTCGTCTCCCGGTCCAGTGTCTC
TGTCGAACACCGACAACTCCAGCACCTCCACGGAGCGCTCGTAGACGAGAAGGTCGAAGG
TCTCGTCGAATCTGGGCTTCAGAGTCCGCTTCTTCGTGTCGGTCTTCATCTTTTGCCCCC
TGCCCAGCTTCACCTTCACGTACGGGTCCGACTTGCCGCCAATGTCAGCAGCGCGCAAGT
CGTCGCAGCCTACCACCGTCAGTTGCAGCACCCCGGTCGGGACCGGGTGTGTCAAGGCGA
CGATGTCCTGGTCTTCGAGGATGGGCACCGGGAGCTTGGCAGGGAACACCATGAGGTCCG
AGATGATGTTCTTGATCAGGTCGCTCACGACGTTTCCCACGTTCATGTCGCCGGGCCCGA
TGCTCATCACTTCCAGCTTGCCCAGAGAGAACTGGAAGTTGATGAACGGCTTCTCCATGA
AGGTGAGGACTACCGCCCCGAAGCAAGGGAACACTGGCACGAGCGGCGTTAGCTCGACCC
TCATCCTCCCCGAGAAGCAGATCTTGTTGAGCGTGACGAGCAAGGGTACGGGCTTCACCC
CGGCCTCTACGACAAACTCCGCGTTGCCAGCCCAGCGTATGTCGATGTCCAGCACAACGG
TGTCGTCCTTGGTCTCCAAAGCACGAACGCCCACGATCTTGGGCGGGATGGTGCCGAGCG
AGACCTTGCGGAAACCCAGAGCGCTGATTCCCGGGGGGCGGTAGCTGTCGAGGATGGGCT
GGATCGTGGTATCGAACAAATCTTCTGTGGCTCTTGATGCCGACACCCACATCTTGTCAA
GGGTCTTGTTCATCCAGTCCACGCGCTCTACTTCCGAGTCGGTGTACCACGTCGGAAGGA
ACTTAGTGACGAGTTTCAACACCTGAGGGTCTTTGACGATGCCGAGGGCCAAAGCTGCGT
CGGACGAGTCCTTTCTGTGTTGCAGGTAGCTCACGAACACGAAGGCCGTTGGCAGCACCC
ACAGAGCGCTCAGCTCGAACCATGCGATGAGGAAGGGGATGACGGCTAGAGGCAGGTGCC
ACATCGGACCGAAGTTCCAGACGTTGTGTGTCTTGGCCAGGTCCTGCAGCCTGCCGGTAG
GGGTTCCTCCTGCCAACAACGATCCGAAGCTCTTTGTAGACTTTTCCGATGCCGGAAGGC
CGTTGGCGAGCCTGCGGAACTCCCTGCGTTCTTGCTTCTGCTGGACGGCGATGATGGCCT
GAGCCTCGCGCACCGCCCGGGGCACCTTGTCGATGAGTCCGGAGGAGATGGCTCTGAGCA
GGAACAGCACGTGCTCTGCCACCACGACCAGAACCACCTTTCCCTCAAAGCTGCCGAGCT
GCTCTGTCATGGTCGCGGGGACATAGAAGGATACGTTCTCGGACACCATCACCGCCAGGA
GGAGGTTGGTCAGGCACGCAACCACTCCGATCATCTCCAGGCACAGCTGCCAGGCCCCTA
TCGAGGCCTCTTCATGAGTCTGGGGTCGGCGGGTCTTGACGAGCTTGCTTAGGTCAAGCT
TGAACTCCCAGACATTGTTCAGGATCGCGAAGAAAGGAGCCAGCGGGAAGACGACGAAGA
ACATGGAGATGTACCCGAACTGCAGCACCATCTCGAGGTACTCGCTCTCGACATCTGCGG
GGTCAGCCTTCATCTCCTCCAGCAACTCCTCTGCTCCGATGGTGCCCGTGTGCTTTACCA
GGAACGTGGGGTCTTTGGGAGGGTTTTTCTTGTCATTGCGGTCCTTGAGCCAGCGCATGA
GAACCGGCTGGTACATCTCCACAATCTGCGAAACGAACTGCTTGACCATCATCATCATCA
TCACCAGCTGCCGCAGGCGGTTGATGTCCCTCAGCCAGAATCCCACGTACAGCAGAGCGC
AGTAGGAGTTCACAAACTGGAAGGCGAACATCTTGATGATGAGGGAGTTTTTCTTTCTGA
CAGCCGTGGGGTGGTCCTCGAAGTCATTCAGGGCCCTCGCCAGGAAGTCGTACGCGAAAG
ACGCCACGATGGGCACCGTGCTGTAAAGAAGCAAAGGGTAGTACTGCATGTACGACTCTG
CCCCGTACACCTCGGCAGCGTGGTCGCTAAGCCAGATGCAGTAGAGCATGACACGGATCA
CGATGTAGATGGCGGCGAGGATTATGGGTACGGTCATGCACAGCTTCCCGGCCGGGCTGG
GTGCGAACTCCCCCTCCTTCTGCGCTGCGATTCGCATGAGTTCCCTGTCCTCCACCCCAT
CCACACCCCAGCGGAAAGCGATGGAGCTGTTGCGACGTCGCCATAGGTCTAGGAACATCG
CCGTCCACACCATTATCAGAACGCAAAACACCGGCAGGAGCAGGCTATCCGGCGAGCCAG
TCCTCCACTGGTCCAAGAACAGGAACAGCCCTCCGATCGTGGGGACCGCAAGGGCCTTTG
TGTAGAAGCCCAGCCAGGCGAAGTACATCCCAATGTAGGGTCCGAAGTACGAGTTGACGG
CGGCAGGAGCGTCCTTGTAGCCCGCCTCGGCCACCTTTTCCAGTGCCGCCTTGTCGTGGA
GAAGGGTCATCTCAGCATACAAGACGCCGGAGCGCACAATGACTTGGACGGCGTCGGCGC
AAAGCTGTGACACCTCGCTCGACGTGTAATCCCCCGTAGCCTTGGCCGGCAGGTTCCGTT
CTACGGCAGACTTGACCATGAGCTTAGGCCCCATGCCCAGCACCATCGTCGCCGTTGGAG
GCACCACGTCCTCGTGGAGCATGGCCAGGTGCACAACGAAGCCTCTCGTCCTGAGGTTCA
GCATGGCCGCGTCCGGGTCCCCCTTAACTCCCATCATCACGATCGACGGAGCCCCGTACA
CGGGCCCGCCAGCCACCACCCTCGGCTTCGGAGGCACGGGAGCGGCAGCAGCAGCAGCAG
CTGCGGCCCCTCCCGCGGGGACAGCACCCGCCCCTTGGCCCCCAGCAGCAGCAGCAGCAC
TGGCGGCGGGCGTCACCGCTGCTTGGGACGGGAGGGTATCCGTGGTGCCTGCAGGGGCCC
TGGTTGCCGGCGTCGGAGATACTGCCGGTGCTGCCGCCGCCGCAGCAGCAGGGGGCGCCA
CCGCTGCAGACTGGCGAGGAGGGATCGGGGGGGGCGGCCTCACGGCATGCTCAGCCTCCC
CCCGGGTCACCCCTCTCTTGGCTGGGCCAGAGCTGTCGGGACTGCTGGGGGAAGAAGAGG
AGAACTTGATGGGCATGGAGGGCATGAAGCTGGACTTCGACTTGCGAGACTTGGCAGACC
CAGGCGACTTGGAGCTCTCGTCGTCATCGCTGCTGGAGCCCGAGTTGCTCCTCTTGAAAG
GGTTGTGCAGCTTCTTGGTGAGGCGCGAGGAAAAGCTCTTCTTCTTCGGCAGCCCTCCGG
ATTCGCAGCCGCTGGTGTCCGACATGTTCGGTGGGCCTGGAGACAAGCGGTAGTTCCGTG
TCAGCCGCACACGGCAGTGCGACGTGCGACTTCAGGCTCTGCTAGGAT
>NODE_297_length_6466_cov_446.456280_g24_i5
GGGGGGGGGGGGGCGTACTCATTTGTTGCTTGCCTTAGTCATTTGACCATTGACCACGCA
TCCCTTTCGAGACGGAGCACCGTTCCTACTCCTAATAGAGACACCTCCAACACTTGGGCG
CTCATTACGTTGTTTCCATATATTACAAAGAAACTTTTTGCTAATCTTATCCCCTTCCTG
TTTCGCCGCCTGTGGCCACCATCTATCTCCTAAGATAGCGATCGTTTTCTCGCTACTATT
TAGTGTACCAAACTGCTCCATGTCACACTCGTCTATTTTTCTCATCTCCTCCTCTAACAC
ATCCCTTTCCTCCTTGTACCTTTCACATTCTCCCACTATGTGAATTCTACTCTCTATGGC
TTTGCCACATGGGCACATCTGTGCATCTACTTCCTCCTCCTCCCGGCTACTGGTATACCT
CCTTCTTCTTTCTGGCAGGTCCAGGTCCCCTACACGAAATCGCAGTTTCAGCTTTTTCGC
GAAGTCCATTGGGCCGTGCAGATACCTTTTCATTCCTATTCCTTCTTTCAACCCCCCGTA
TATCTCTAAGTGTTCTTCCCCTTCCACCTTCTTTCTTAGCGCTAGCCTTTCCCTTCTTTC
TAGCCTTTCTTTTACTTCTGTCTTGTATCCGCTAAATTTCTCTATGGCTAGCATCTCTTT
TTGGTTTCCTATATCCTTCCATACTTTCTCGACTACGCTATCCCACCTTATTCCAGCTCG
CCCTTTGGTTACTTTCTCCCATACAGCTTTATCAACTATGGCTGGCAACCTCTTATTTGG
CATGTTCTTTACTTTATATTGCCATTTCAACTTACGCACGTCTCTATTTGTCTTAAGTGG
GTACATTCCCAGTTCTGCTCTCAAAACTGTATTACTCGTCGTACTTGAGCATCCTAGTAC
TTTTTTAGCTCCTGTCATCTGTACTGTTTCCAGCTGTTTTACGAGCTTCGCATTCCCTTC
CCATACTTCTCCTGCATATTCTAGCTTTGGTACAATCACATTCATCAGTATACATCTCTT
AATTCTAGTGTCAAGGTGCGAGTCTGTCAGGACTGCTTCCATCTTGCCTACGTGTGCCTT
ACCCTTGCCTATTACTTTATTTATGTGTGCATCCCAAGAGCAATCTTTTGAGATCTCTAC
GCCAAGGTACGTATATTGGTCTACGATCGGTAATTCATCTTCTCCCCACTTCCACTTACA
AGTTACCGGGCTCTCCTTATCTTCGTTACATACAACTACTGCGCACTTTTTTACGTTCGC
CGTCACTCTCCACTTCCTGGTGTACTCTAGTGCCTTCTCTATTTGTTTCTGCAGTCCTTC
GGATGTTTCTGATATGCAGACGAAATCATCCGCAAACATCAATCCCGACACCGTATCTTC
CCCCACCGTGACCCCCTGCGATGCTGCTTCTACTGCTACTATCATGTCATTAATATATAC
CTTGAATAGGTTAGGTGATAGCGTACATCCCTGTGCAACTCCTTGTAGGATATCAACGTA
CTTCGATATTTCCCCGTCCAACATCACAGCACTTCTCGCACATTCCGTCATCTTCTTCAT
CATTCTCCACATCTTTCCTCTTATCCCTATTTCCCACAACTTTTTCCAAAGCCCATTTCT
CCATACTGTATCGTAGGCCTTCTGTACATCTAAAAAGAAACAGTACGTTGTTAGCCCCGC
GTCTTTCCTGCCTTGGATTATCTTACCTAATGTGTACACATGGTCGACGCAGCTACGGTT
TGGCCTAAATCCTGCTTGCCCTTCGCTAATTTTTTCTTCCTTCTCCATCATTGTTCCCAT
TCTATCGTTCAAAATCTTACAGAACGTTTTACCTACAGTGCTTAGTAGCGTTATCCCCCT
ATAGTTACCCGGGTCAGCCTTGTCTCCTTTCTTAAACAAGTTTACTACTACTCCTTCTCT
CCATCTCTTAGGTGCGTACTCGTTTTTCCATATCCAGTTATACAACTTAACCATCATGGT
AAGCATTCCTTCTCCCCCGTACTTCATAAACTCATTAACTATTTGGTCTGCCCCTGCTGC
CTTTCTATTCTTAAGTTTAGCTACACACTTCTTTACTTCTTCTCTTGTGAACTCTCCCTG
TAACCCTTCTGAACCACTGTCTTCCCTTTCTGATGCATCTACGTTCGCCTCTGCCCACGC
GTTGATATCCTTCTCGAATTCTTCGTCGAACGTTTCGTTGGTTGTGGGCGTCCCTAGCTT
GCGGTAATGCTCTACAAGTACTTCCCTTTTCCCCTTCGAACTACTAACCATTTTACCGTT
CTGTGCTCTTAATGTAGCTATCCCCGTATCTGCCTCTCCTGCTTGTTTACCTAGTATCCC
TTTTATCCCTACCCACATCTGCTTCATCCCGCCATCAAAGTCTTCATTCGTTTTATTAAC
TACGTCTTTCCATACCCCTTTTTTCTTCTTCTCAACCACCTTTTTTACTTTCTTTCTAGC
AATACCATACTCCTCCCATCCTGACGTAGTTTTGCTCGATGTGTATCTTGCGTGTGCCTT
TCTCCTTACTTTTATAGCCTCTTTTACTTCTTCATCCCACCATTTTACTGCTCTATTGCA
TATTATCAACTTCTTCCCTATTACTTTACTTGTTGTGGTCTTGACCAGTTTCTCCCATCC
TTCTATTATCCTCGCTCCTGCACTATCTCTCTCTGTATTGTTCTTTGTCGTACCTATGCT
TTCCAGCAGATCGGAAAAATGCTCTGCATTTTTAGTCATCTCTTCTTGGAATTCTTCCCG
TTTTTCCTTTACTTCTAGTTTATCTATTCGCCATCTGTACAATTTCCTACCGCGCCTATT
TTTGATAACTCTCGTCTGCTGGCTGTCTGTCCATATTAGGCAGTGATCTGTAGTTCCTAC
GTCCGCCGCGCATACATGTACTTCCGTTTCCTTACTACTTCCATTTTCTACCACTATAAA
GTCAAGAACGGAGCTTTCTCCCTTTTGTATGCACTGTCTAGTCCATTCTGGCTCTGGCTT
ATTTACTCTACCGTTCAGAGTCTTCATCTCATTGTTTTTAAGAAACTTCAGCATCTCTTC
CCCGTTCTTATTCTTTGTTACTTCCCCATACTGTCCAATGTTCTCGTTCGGGTTGCTTGC
CTTCCCAATTCTTGAGTTAAAATCTCCGACTAGTACTACTTCTCCTTGTCTTTTATATTT
TTGTACATCTACTGCTATTTCTCCGAACTTCTTCTGTATATCTTTTACCGTACTCTTCGA
CTCTGGGGGCATATAGATGTTTCCTAAGAAATAATCTTTCGCTCCCCTCTCCCCTGGTAT
CTTTATCCAGATGCTTTCGTCGAATTTCGTGTCTTTGATCACTTCTATTATGTCACACAG
GTATTCTTTGACTAGGAACCCTACTCCCCCCGCCCCCCTATTCTTCTTGTTCTGTCCCTT
TCTCTTTTTCCCTATCCATGCGTACTCTCCAATTGTGCATCCTATTTCCCCCCCCTCTTT
TTCCCACGACTCTTGAATTCCCACTATGTCTAGGTCGCGCTCACTTACCTGTTCGGCTAT
TTCTATCCTCTTGCGCTCTTCCGTGGCGAATCCACATACGTTCCATGATCCTATTCTCAG
CTTCTTCTTCGTTTCACTGTTCGCTCGACTCTTGTCTTTCGTTTTTTCTCCTTCGTTGCT
ACTTCTGTGTTCTCTTCTTTGAGCTTTCTTACTGTTTCCGTTTCCGGTTTTGTCTTCTTG
CTCTACGCCACTGTGTTTCTCTCCCGTTCCCTTTGGGCCACTTACTGTTTCCTGCCTCCC
CTTACCTCCGTTCATCCTAGGACTACGTCTTAGATTTTCTATCCCATTAGCTATACATAC
CCTCCATCCTAGTCTTCTAACCCATGCCGACACTTTTTCTGTCTCTAACCTCTGCCACTC
CATGCTCGCTTTCGGTTTAAGCGTGATTCGAAAATGCTCTCCCTCCCTTTCTACTTGTCC
TAATGCAAAGCAGTATAGTCCTACTTCGTCGCACTTCCTCTTGAACTCTATTCTTGTCAT
GTCGCTAGGAACTCCGAATACCAGCAATACTAGTACTTTACCCTTCCAATCTTTCTTACT
CCACCCACCCTGCCTCACCGTCTTTCTCCCAAACTCTTCCGAGACTATCTCCAGCTTGTT
TTTGTTCATATTTGTAGTGGGAAATGTTCAAGTTACTGGGACTTCCCAATCCTAGTACTC
GTTGAGGGTCTGGTGTCTTTCAGTTCTTTTGCCGGCGCACCACACTAAATAGTGTCTCCA
ACACGGGCTCGTAGCCTGGAGCCAAGTTCAACACCCTTAACACAAGTACCCCACGTTTGT
GTCAGGCGATCTGCATGGTAACCATCCTGGCGTCCCACGACCGTATCTTCTATCTTCTTG
CCCCGCTGCTGTACTGGTTACTTTCCTCCAGGGAGGTCATTTTTACCGTGCAAGGTTCAA
GGACGGCTTGCATAACACAAAGTCTTACTCACACATCGGGGTGCCCCGTACGTCGCTTTC
TCCATCGTATGTACGTTTCACCATGGGTAGCTACCCCACTAATGCTCCCGAGTAGACCTT
CGCTGCCGAAAGCTTGGCCAACGATCCCCCTACACTTTGTACCGGCTTCTATCCTTCAAG
ATATCAAGATATCTACGTACCGCTTGGTGCTCCGTCTCTTTGGTCGTGTGGTCGGTCAGT
GGCAAGGCGTTTGTTTCATGAGTTCAATTGGCCTGACTTAATGTCATGCATCATCCACCC
CTCCCCTTCATTTGGCGCATGGTATGTGCACCAAGTTTCAGGGGTTTAGGACGATGTCGG
ACCAGACTTCCACCGCCCAATGGAAATCGGTAAATTTTTCCGGGTATCTCACCACGAGAC
CCCAACCTTCATGTGAATTGAACATGTCGGGGTGACCTTGCTGTATCTATGTGTGTGCAT
GTAAGGTGGTCCTCCTTCATGCTAGGTTTTTTGTCTATGTTTCAACGTTTTGCTGTGTAT
TACCTGGTACGATATGGGAGAAGATATACACTAAGTGTGTGGTTTGGGTTTTGATATGTG
GAAAAAAAACTGGTTAGTTTAGTAATTTCATGTCTATGTCCGGTTTGTGTTTTGATATGA
GAAAAAAAAACTGGTTAGTTGAGTAGTTTCATGTCTTATGTCTGGTTTGTGTTTTGATAT
GGGGAAAAAAAACTGGTTAGTTGAGTAATTTCTTGTCTATGTCCGGTTTGTGTTTTGATA
TGAGGGAAAAAAAACTGGTTAGTTTAGTAATTTCATGTCTATATCCGGTTTGTGTTTTGA
TATGCGGAAAAAAAACTGGTTAGTTTAGTAATTTCATGTCTATGTCCGGTTTGTGTTTTG
ATATGAGGAAAAAAAAACTGGTTAGCTCAGTAGTTTCATGTCTAGAGTCTGGTGGCTTGT
TTTACAGCGTCGTTGCCACTCGACGCCAACCCATAGTTGTCTAGCGGGGGGGGCACGTAG
ACAGTGTCGTGTGAAATAAATTAACTAGAGTGTTAGCAGCGAAGCTGCCTATCGGGAGGG
GCTGCTCGCTGTATGCGGCGCCCTTGGGGAGGAGAGGGTAACGAGAGAACAAACGGGTGA
ATCAGGGAAACCCTAGAAGAGCACACCTGGTTGAACACACGTGTTTGCAGCTAGCACGAG
GTTGATCAAATTACACACAGGCGCAGCAGTCGGCCCCAGGACATCCATATGCATTGAACA
CATAAACACGCGTGTTCGTAGCCAGCACGAGGTAGATCAAATTACACACAGGTGCAGCAG
GCGCGGTGTCGCTTAACGAGACGGCATAGATTGCAGGTTAATACATCGATGCCTCGTTGC
TCGTTGGAACCCACACAACACCTGTGTCAGGGAGGTAGTGGGGGTCTGGTCTGACTACGT
TCGTGGTGTTGCGCGGTGCGTGTGGTATTGATGTTGGACATCACAACCGGGGATGATAAT
GGACGCAGCAGGAAGTGGTGTTGCACTGCTGTGCGTTTTCGGCTATGATAAGTGATAAAG
ACTCTCAGGCGGGGATGGTGATAGCTAGTGGGCGTAGAAGGAAGGAGGGGAGCGAGCACG
ACGACGGGAACTCGTTGCAGCTACGTACGTGCACGGCCGTGACGATGTCAGTTCTGAGTA
TCAGACGTCTATCCAAAGGCACGAGGGAATCAAATAATCAAATTACTCTACATAAAACCC
TCGAATGGAAGGAAAGCGCAGAACGCCACGAAGCAAGACTGGCTCGGCTGTGCTTGCTGT
TTTGTTTGGTGCCTACCCCGTCCTCTTCAGTAGAGTGCATGCTATATATTCCACAGATTA
CCGAACAGAGCATATTGTCGGTCATTTCTCCTGAAGTTCGTGATAGGATTGTGGTATTGA
TTAGCGTGGGAGGCTGAAGGCAGTTGGCACTATGGGACACGGAACGTTGCAACCGACTCT
AGAGATGTTCCTCCAAATCAAATGAAAAAAGTACCATCACCAAAGC
>NODE_298_length_6464_cov_68.251291_g152_i1
GTTTTATTGGCAGACGACGTCATTTTGCGTTCCTTCCCGCCCTCCCTCGACTAGCGGAGC
ACGAGGGGCGCAACTTACAAGCAGCAGGAGGTGGAGCTGGTGAAGGGACGTTGCAGTTCC
ATCTACTACTCTCCCGTGTGTTGCCCTATTTTAGTGAGCTAGGAAGCTTCCGATAGCTTT
TGACTTCGTTGGAACAAGCGGGGAAATGCCTCCTGATGCGGCTCCAGCTCGAGGCATCAC
GTCCCAGCCTTCGATGTCCATGAACCTCATACGGGCAGAGACGATCCCCGCGGGCAGTGA
GGTCTGGGCTGAGGATGACGAGCAAGTCTGGATGCTTGCCGAGGTGGTGCGGCAGGAGAA
CACGCTGATCACGGTCCGACACAAAAGTACAGGAGAGGAGGTGGAAATCGATTTGGGTTT
CGCTGAGACGTATCCCCCCAACCCGAAGGTTGTGTCGGATATGACGTCGCTGCACCACAT
CCACGAGGCGGGTATCCTCTACAACCTCGGGGAGAGGTCTAAACTTAGGAACCAGCGACC
GTATACCTTCATGGGGACTATTCTAATCGCTGTCAACCCGTTACGGAGAGTTCCTAACCC
CGACATGAGCGAGTACATGGATTGCTCCCTCAACCCAGAGGCTCCGCACCCTTACGCTAT
CGCCGAGCTGGCGTATCACCAGATGCGATTGGGAGCCGGACGCAAGATTGCGAACCAATC
GATTGTGGTGTCGGGGGAGTCTGGGGCGGGGAAGACGGAGACGTCTAAGATCATTCTCAC
CTTTCTGACGCATCGGTCGGTCGGGGGAATTACGGGGTTGGAGCAGAAGGTGGTGGACTC
TTCCCCCATCCTGGAGTCGTTCGGTAACGCGAAGACGCTGAGGAACGACAACTCGTCGCG
GTTCGGAAAGTTCCTCAAGTTGCAGTTTACGAAGGGCAAGTACCGCCTGGCGGGGGCGTT
CATCGAGACCTACCTGCTGGAGAAGAGCCGCGTGCTTTCCCAGGGGACGGGAGAGCGCAA
CTTCCACATCCTGTACGAGCTGGTTGCCGGCGGAGCTTCAACCGGCCTAGCTGAAGAACT
CAAGCTCGACAGCGTGGAGTCTTTCAAGATTCTGGCCCAGAGCGAATGCACCACCCTCGA
GGACGTGGATGACGCGGTGCAGTTCCAGGGGGTGAAGGCCGCTTTCGACACCATTGGGAT
GGACGAGGAGTCGCAGAAGCAGGTATGGCAAATGCTGGCGTCGGTGCTGCACATGTCGAA
CCTCCAATTCGACAAGGTGGACAACGAGCAGGGGGAGATCGCTTCCATCTCCGACCGCGA
GGCCCTGTCGACGCTGTCAAAGCTTCTGGGGGTGAAGGAGGCCGTGCTGGAGACGATGCT
GACGCAGAGGATGGTCACCACCCGAGGGGAGGTCTTCACCATACAGCTCGGCGTGCACGA
CGCGGACCTCACGCGTGACGCCATCGTCAAATCGCTGTACGAGTCCCTGTTTTTGTGGAT
CGTGGCGCTAATCAACACTTCCCTCGGAAAGGGCGCGGACGACTTGCCCTTCATCGGCGT
GCTGGACATTTTCGGTTTCGAGAACTTCGACACGAAGAACGAGTTCGAGCAGCTGCTGAT
CAACTTCACCAACGAGAGCCTGCAGGACACCTTCAACAAGCAGGTCTTCAACAACGAGAT
CAAGCTTTACGAGGAGGAGGGGATCGACGTGGTCGTGTCCACGTGCCCGGATAACGCGGA
GTGCCTGAAGATGCTCTCCAGCAAACCCAAGGGCATCATCCCTAGCCTGGACAACGTGTG
CGCCGAGCCCAACCCTAGCGACTCCCGCTACTTGGACGCCTTGCACAAGAATTACGCGCG
GCACCAAGACTTCCCGCGCACCCAGCCAAGGGACATGCGCGAATGCTTCTGGGTGAAGCA
CTACGCTGGCAAGGTCAAGTACACCGTGGAGGGGTGGGTGGAGAGGAACATGGACCGTAT
ACCGCAGTCCTTCAACGACACGTTGCAGAGCAGCACGCACAAGGTGGTGACGGAGGCCAC
GACGAAGTACGGCAAGGTCCCCGCGGGTTCCACCGGCAAAGCGAAGCCCACTCGCAAGAC
CTTGGTCAAGCCGACCGTGGCGAAGGCTTTCTTGGGCTCCATGCAGGACCTCAACGTGAC
CCTGCTCAGCACGACGTGCAACTTCGTCCGCTGCATCAAGCCCAACGCGGCTATGCAGTG
CGGCCTCTACGACAACCGGTACGTGGTGGATCAGCTGCAGTGCTTGGGCATCTTGCAAAC
TTGCGAGGTGCTGAAGGTGGGAATGCCGACGAGGGTAACCTACACCGAGCTCAAGGAGGT
GCTTGGGGACAACGCGGCAGAGGCGGAGACCCTGTTCAAGGGAGAGCCGGAAACGGCCTT
GATCGCGGCTATCCTGTGGGCCTTCGAGGTGCCATCGGAGGCGTTTCGGCTGGGTCGGAC
GCGTGTCTTCTTCCGCGCCGGTCAGATCTCCACCCTTCAGAAGATTCTCAACGAGACCAG
CGCGGACCGGGCCCCCTGGATATTTGGGAGGCTGCAGGAGGCGCTGGAAAACAGGAAGAA
GGCCAAGGCGGCCGCCGAGGAGGCTCAGGCTGCGGCAGGGTCGGCGGAGGTGGCAGTGAA
CGAGGCGCAGGATGCTGTTACCGACGCGCTCGGAGCGGAGGAGGACGACGGGGATGGGTC
CCCTACCCGCCCGCCCCCCAGGTCCATCGTGACCAGCGACGAGAGGTACGAGCTCGAGTC
GGCGGCGAAGAAGGCTCGGAAGGCCGGCGGCAGCGCTTCGCAGGTGCGAGCGTTTGTCCA
GGCGGCGGAAGAGGACGAAGTCGGGAAGTATGCGGAGGGGGCGATGGAGCGTGTCTTGAC
AGCATCCGAGCACACTCTCAAGATTATCAACGCATCATCTTCGATCGCGGATGAGCTAGA
CGCGGCGACGGTTACGGCCAGGGGGGGCGACGCGGCCGGGGAGATGCGGAGGCTGGAGGA
CGCCCTCAAGCGACTCCGCGACGCGTTCGAGGAGACGAAGCGGCTGGCGTTGGGCTCGGA
AGAGGCAGCGGCCAAGTGTCAGGTGGACAAGACTCAGGACCTGATGCAGAAGGCGAAGCA
GAAGGCTACGGCTGTCACGGGGCAGGCCGCCGCCGTATGCAGCGGGGCCAAGAACATCGA
GCAGGCGGCCGAGCGGCAGATAGAGGCGCTGGCTCAGGCGAGAGCCCTGGTGACAGGCGC
TTCGACCGCGACGGAGGAGGCCCTGTCTGCGTTGAGCGCGTTCAAGGCGTTGGTTGCCGA
AGCGAGCGAGGAAGAGACGAAGGCGAAGGAGGTCAGCGACGCTAAGGCGCGGGCTGAGGC
CGAGGCGAAGAGGGAAGCAGCCGCCGAGAAGGCTAGACAGGCGGCGGCGGCGGAGCAAGC
TGCCAGTTCGGCGCGGAAGTTGAGTAACATGTCGCTGGACTCGCAGGCGGCGGAGAGGGA
CGACGATGTGTCCAACCTCCGACCTTCGGCCGCTCCGGCGCGGGGAATGCGCGGCTCTTT
CATGCACAAGATGCCGTCGCAGTCGATCAAGAACCTGCTGGAAACCGTGGAGACGCCGGA
CACCAGCGTTTCGCCCAACCACAAAACGGAGAGCGACGACGGCAACATGAACGACCCGTC
TGCCGTGGGCCCCATGCTCATGACCACGGGGCAGCGAGCGTTCCAAGAAATGTTCCAGGA
GGCTATGGCAGGCGGCGTCATGGAGGGTCACTTGATGAAGCAGAGCAGGTACTTCTCCAA
GTGGAAGCCGCGCTACTTCCGACTGGAGGACGGCTTCCTCACGTACTACGACAAAAAGTC
TCTCGTTGGCACGCACAAAAACAAGGCCATGGAGCTCACGGCCCACTCTATCACCTCCTA
CACCAACACGAAAAATTGCTTCTGCGCACGAACTGGAGAGGTGGTGTGGTTCCTGCTGGC
GAAGGACGAGATCAGCATGAACAAGTGGATGACCGCCATCAACGCCCAGGTCCACGGGCT
GTTCATCAAGCTGTACAATGTGCCTGAGGACAACTACTGGAGCCAGGGACTGAGAGGTCG
ATTCTTCTACCGCATGGTGGACGATTCTCTGCCGCAGTGGATCCGTACCTATCCCGAGGA
CGCTGCTCCGCGCACCGGGGACGGTTTGTTCCCGGGAGAGGTTATCGAGGTTACACAGGT
ACTCTCCAACGGCGACAAGGTGTTCCTCCGTATTGCGAACGACCGGGGGTGGACGTACGC
GCGGGACCCTGCAAACAAGGCTGTTCTCTTCGAGGAGATCCAGGGCGAGGTCGCCGAAGA
CACGCGCAAATACGGTTTCCCTCCCACAGCGAAGGACCCCGTCCCTATTCTGTTTGGTCC
TGGGCTTGACTCGCAACAGACGGGCGAGGCGCTCTCACCAGGCGAGCGCGCGGAAGCGGT
GGAGCGTTTCACTCCAGCAGATGGGTCGGGCGTGGTGTTCATCAAGCTTGCGGACGGCCG
GGGATGGGTGCCCGTACGGAAAAGGGGCAGTAGCTTTGGCGTATCTCCGAGTGATGCTTG
AAAGGCCCCTCGCTCGCTACTCGTACGTCTGTAGTACTCGTGTTTCTTTCCTTTTTGAGT
TGAGGTCTTTTCTCTTGGAGTTGAGGGCCTTATTTTGGATTTTGTTTTTTGGGGGGGGTG
GAGGAGGCGGGCTGGCTGGCAACGGGGGTTACTAGCCACCCTCGGGCGTGTGTTGTCGGA
GCTAGCTGTGTCCATGGTATTTCGTCTTGCCGGTAAAAGTGTTTGTTTCCCCCCCCCCTC
CACGTTGAACAGAGCAGCACCTGTTGGTTGTTGCATGTCGGCGGTGCTTGCTTGCATTTG
CTTGTGAGGGAGGGAGGGGGGGGAGAAACGTGAGGGACACAGGAGGCGCGTAGAGACAGA
CGTGTGGTTTTTGCGTTTCGAGGAGGAAGTCATTTTCTTCTTTTTTTCCTCGTTGCTGTT
GCATGTATGTGCGGCCGACCCCCTCTATCTTTCTCTAGAGATGGGGGACGAAATACATAG
GCCGCATTTTTTTCTACAATGACATTGTCGACCCTAGGGGTGAGTGTCAATCAACCCCGC
AGTCTTGCTCACATGGTAGATCACCACTAAAAGACACGGTAGAAGCAGAGTTGACGGTCT
GCGATTTTTGCACTCCACCCACACGGCACGTCCGTGAAGGATGTGCGCATGTTGTTGGTG
GGTTGGATGGTAGGCCGACGCTCTTTTCACCGAGGGCGGGGACGTATTGTTTGGTGGGTT
GAATGGATAGTGGTGTTTTTGCTATGTTGTTGACTGGTACTGCGTGTCCGTGGCCCACAC
TGGAGATGGGGGTGGTGTCATGTCTTTGTGGTCGGCCAGGCCCTTACAATGTGCGATAAT
ATTTGCAGTGCATGATTGTGTGACCCGAGAGATTGGAAGGGTTTGCGAAAAAAGTGGGAT
GTTGCATTACCGTGCGTACTTGTATTTCCCGGAGCGTGTGCTGTACCCCCCACACCCTGT
TTCGTGTTGGCCGAGAGTCGAGGTCATATGATACCAACCTTGAGCTGTGTCGATCTTGTC
TCGTAGGCCTTTCCGTTGTTCTTTGTATATCGCGGGAAATGGCGGCGCAAACTATGTTTT
TTTTAAGGTTTCGAGTTTTTTATGGTGCGGCCTGGTTGATTTTGCATGGCAAGGCGTGGC
GTCGGTGGTTAATAGATACCCTTCCGGTATGCACGATGGGGTGGGTTTCGTGCCCCACGG
TATTGTGAGACCAAACCTCGAGACCAAAAAAAAAAAAAAACGATTTTTATTTTGCTGGAA
GGGAGCCAGTCGGCCTTGAGCTTGTTTGTTTGTGGTTGCCTCTAGAAGTTCGAGACAAGG
AAGATTTTGTTTGCTGGGAGGAATCGGCCTTAAGCTTTTTTGGGGGGCGCCTCTCTCGCC
GAGGGGGTGTTTGGTTTTGTCGTCGTCACGCGGCGGACCGCTTTTTGGTGTCACTATTAT
TAAGACGTCGCTCCTTTTGTCCCGTGACGACCCATACGGTTGTTTAGTCGACGGGTGACT
CGGCGTAAGTCAGGGATGTTGTCACACTTGGTGGAACTTCTACATACAGTACATACTGCT
ACGATTGTTTTATTATCTCCAAAGCTCATTTTTTTTTTCACTCGTGTAATTAAGTAAGCA
CTTCTTTTTTCGATACGCACGCAGTACCTGGTATATCATATATACCTACTTGCAAGTATA
GTGACTATTTGGGCTTTCTTTTCTATACCTCAACGTTCCTTTTATTCGCGTGACCTCTCG
CGAGCGTCCAACCTTCCTAATTTTGCACTACACTTGGGAAAAGCAGGGCAACGTATATCA
TTGGCGCTGATCTACAGTTAAGTAGGCACTTCGTTGTTGCTCCAGGTGATATCACTGCTT
GACAAGGCATGAAATCGGCCCGGCCGCACGTATATATATGCTGC
>NODE_299_length_6461_cov_381.425642_g182_i0
ATGAACTTCAAGAAACGCACCGCGCCATCCCGGGTAGCAACAGAGCGCCACCGGTGAGCC
GAAACACACTGCCTTGTCACCTCTTTCCTGGGCACGAGTTGCAAGGTTCTCCAGCTACCG
TGCCACGTGGCGCACCGTTCGGTTCCCTGCGCGTGTCGGGGTGTGATGCCTTTGCACTGC
ATAATATTTCCTATCTCAAGTCAATGGATGCGATCGCTGCGGCCGTACCCGCACCAGCTT
CGCGTTTAACGCCTCTGGCACAAAATGAGCAGCAGCAGCAGCAGCAGCAGCAAAAGCAGC
AAAAGCAGCAGCTGCAAAACGCTTAGAGCTCCGGGTTGTCCCACGCTCTGCTGTAGGGCA
ATCGGCGACCGTTCTTCTTGCGCTGCCGGCGCCCAACTAAGCAACCACCGCGCCACCCAC
GGCCATTTACTTGCATTCGGGTATCATACCATTTTTCTGCCGTACATGCTATGTCTACCG
TGAATCTACCCGCCCGTTGCGCGAGCGCCTCGCAGTGGCGCAGCACCCTGCGGTGTTGGT
GCTTCTCCCGCCGACACCGCTACTATATATGTGCCAGCTTTGGGGTCAAGTCAGAAGTAC
GAGAGATGGGCTCATGACACACGCATTGAAAATCTACCCAAAGTCCCGCATCCACAACGA
CTGTCAGAAACGATTGATGCCGGGGAATACGACTAATTCTAGGCATAATATTGCGGCACC
AAAATTCCCTGTCACCAAAATTCCCTGTCGATAGCTACGTGGATGTATACGCTGGTCGGC
CCGGTGGTCTAGAGTGGGTAACCTTGAATACCACTATTAATAGCGCTGACGTCGAGGGTT
CCATTCTCCGTATGGAGTTTTTTTTTCTCGAAAGTCGCCGTCTCGAGAGCGCCAATTATA
GCGTGGGTAAGCACCACCCGGCGCGAGTCGACGAGGCAAGAAAGCGCTGAACCCTTCCCG
AGATAAAAATGCAAGGCGCGTGCCGTACGTAGGAGGGGGGGGGGGCTATGCTATTATTCG
ACCCCGAATCTGAGTCATGACTATGGAGGGGGCAGGAGAAAGAAGGGCAAAACACATAAT
AATTGGGATGAAAAAAAGTAGAAAAAATCGACCTCCCATAACATTAGCCCACCCTGACGT
GCAACTTCCCTATATCTATGTACTTCGTATACATACAGTAGAGCACTCCACAACACTATC
CCATCGTGAACAATCGTAGATGGTGCAGATCACACGACGATCAAAGGCTGCCAATCATAA
CAACAGCCAGCAATCGGTCAGGGGACCAGCACTCAGCAACACAACCTCACCGAGCAACTA
TACAGTAGTAGTAGTACCTTCTACATCGTTGTCATGCGGCGGTTTTAACTCCCTCGAGGC
GCTACGACTATTATTCAACTACCACAGCGACCCGTCCAGCCTCAGAGCCCGCAGTCGCCT
CGCCATGCTAAGGTAGCAACTGATGAGATACTGTACAGGTATCGTACGCCAGCAAGTATT
GATATTTTTTCTCTTCTTTTTTTCCATCCCATTTATTATCTTCGCCGTTCTTTTCTCTCT
CTACTCTTAGTAGTAGTAGAACTCAGATCCGGGGTCAAATAGTCGGCCTGGTCCCTCTCC
CCCCTCCACTACGGTAGGTGCCTTGCATTTTTATCGCGAGAAGGTTTCAGCACTTCCTTC
CCTCGTGGACTCGCATCTGTCAAGTATTCAATGTGTCGAACTTACTTATTGTGTAGTTGC
ATGTTTTTTTGGGTAACCTCTTCTTCTGCTTTCCATCTCGCACCCTTCTGGACAACAAGT
GATGTCTCAAGAGGGTCTCACGTTCTCCCCCCTGCTCTGCTGCTGTAATACACGCCTTTA
ACTTTTACCGCGCACAGGGCACACATTCATGGTCTCCGGTGAAGCCTTTCAAGTTTCAAG
AGTTAACCGTATAGTTGTGATCGCTCGACAGTCCACCGAGATAAACACGAGTTTTAAACG
GCCCTCGCATTGATGGGTTGACACTGACTTGATGACTGGTCGATTGACTGACGCTGTCGT
CTTCTTTGGAAAAAAAAGGGGAGTACACATCAGCAGCAGTAGTCGTCGTCAAAAATAAAA
GACAGAAACGAAAATACTGTGCGGTGCTACCTTTACCACTGCCTGCTGTGCTGTTGCTGT
GTGGCCGACATCTTGCCATATATAGCCACACAGCCTGCTGGTAAGCCGCGCTATTTATTA
TGCTAGGGGTTGTTGGACTTTGAAGCCCAAACATTCCCCACCGATGGGGCTCCCCAACCG
CGGAGGAGCTACCCAACCATTGCATATTTGCACCCCATGTGTATTGCACCATACTCTTTG
CAAGCCCATCTTATTGTGTGCATTGCATATTACTATTTGCAAGCCCACCTGATTGCGTAT
CGGGCTTACTGCAGCTCACAATAATTCTCAAAATATGGTTGTTGGGTGGGGAGACAAGAG
AGGGCTCCTCGTACGAGGAGCCTCTGAAAAAAAGGTACAGCAGTAGGTGCTACAGTAGGC
TACTGTAGGTGCTACAGCTACTGCAGGTGCTATAGTAGGTACCACCGCTTACCGTACGTA
GCACGCGCCCTGTCACCATGAGCACACCATGCGCACAAAAAAAAACGGCCTCTCTGCACA
TTGAACGCCGACGCGAGCCGCGCGCGGCGCGTTGTCCACTGGTCCCGCCGTGTGGTTTGG
TGGTTGTTGTGACTAAACACAAAACGTCTCCCCTCCCCTCCCCTGCCCGTCGACGAAGCA
TATTTAATTGCAATCGTTTGCTTTCTTTTCTGACATTGTGTTTTCAGCGAAGCAACAAGG
TTGCCTCGCTCTACTACTATTGTACCGCCAGAAAGGCACGCCGATCGCCGATGCTCAATC
CAAACCGACACCAAAAACAAGAAGAGCGAAAAAACGAGACGAGAAGAAAAAACAATAAAA
ACCAGTAAAAAACCTCCCGTTCGGTAAAAAGAGAGAGCCCAGCCGTCCGTGTACCCAGCA
CCCCAGATAATTAACGGGCAACATTTATTAATTGTTCCTCGCATTCTAAAAACACGCATA
GCCCCTCCGCTCCCCCTCTCGTCCGCCCACTCGCACGAGCGGAGCGCACAGCCAGTACAT
TAAAACGCACTACGATCGGTCCGTGCGCGCACCTCCATCACCAACTCTAGAGCTGCAGCC
CCCAAGCCTCGTGTCACCCGGGTTCCCCCGAGACAAAAACAAGTGTTCCAAGCTTTTGCA
GAAGAACACAAAAATGAAAGTACGCAAAAAAAAGGAGAGGGGAGGGGTGAAATATCCGCG
AGGCCGATCCGAAAACTGCTGCGGGTGTTCCTAAGGTCTGCGAGGCCGCCCGTGCGCCTC
AAGAGCCAGCCTTCCGCCTTTTTTCCTTTGTCAAACCCCGCAGGTACGTCGATCGTCCGT
CAGCGCCTCCCTCCACGCCCACCCTTATTTTTCATCGAAAAAAAAAAACGAAACCGTCGG
AACTGTCACCTTCATTACCGCCGACCGTCACTAACCGCTACTATAACCAAAAATGACAAA
CTCCGCACAGCATCCGTCGCGCACAGACAACACCCGAACGGAAGGGGGGAAGGGGGGGGG
AAAGGCATCACGACGATAGAAAGGACGTAACACGAATAGGCTCTAGCCATGGAGGGCGAG
TGCTAGCCGAGCGACGGTCAACCGGCTGGGAACCACACACAACTACTTACCGGGACACGG
ACATTCGGCAGAGAACAGGGGGGAACCCGATAACGCTATGTACGTACACCGGCAACCTTT
TCCCCCAGCCCCCCCCCCCCCCCTGTGGCACAAAAAATAAGCCAAAGGTTGCTTGCAACT
CCTCGAGGGGGTGCTCGACGTATGACCCGATGACCATAAAAAAAACTCTAGCCTTCTCAC
TCAAATCATGGCAAAAAAATCTCGTATCGGCAGTCGTGTGCTACGGTTTGTACTCGTGTG
TCGCTGCTCATGCAGGCCCCCCTCGCCCCTCTGCGGATGCGCATTGAACGTCATGGTAGA
CGGCCACAAAGCTTGACATGGGCAGTTTTTGTCGGCGCCTTGTGATGGTATTTGGTATTT
TGCATGTGGGGGGGGAGAGAGAGGCACAGCTCTTTTGCCTCTCAGTCCCCGAAAAAAAAA
AAAAACACCCGAGACAACAAAAAAAAAAGGGGGAAAAAATACTTGTCCGGGCGTATATGC
CCAATTAGACCCCCTCCTATATTGTTTACTGCGCCGAAGCACACACTTGATCACCCCGTG
ACACGGAAGGAAGTGGGCAGAAGCAATAGCAGCAGGATCGTCACCATCATCTTCAGCAGC
AGCAATAACCACGAGCAGGATCATCATCATCAATATCAGCAAGAATCAGCACCACCAGCA
AGAATCATCAGAGCATCAGCAAGAGGTCCACAGCATCACCAGCAGCGGCAAACAGCATCC
ATCCCTCAACCATCATCTTCCGCATCAGGATCCTCCGTATCTCCCAGCATCAACGTCAGC
AACAGCAGCAGCCAATGCCGCCCTACATGGCTCCGATGAACGTCTCCTCCTCCAACTGCT
GGTCGGCCTTCTGCGCGAGGTACGAGTTAACCGCATCGGCGGCCCCGCGTCCCTCGTTGA
TCGCCCACACCACCAGCGACTGACCTCTGCGGCAGTCGCCCGCCGAGAAAACGCCTTCCG
CATTGGTGCGGAAATCCCCATACGGCGCGTGGATGTTCTCGCGCTGGTCAAGCTCAAGCT
TGAGCGGTTTGGAGATAGCGGCCTCGGGGCTGACGAAGCCCATGGCCAAGATCACCAGCT
GCGCCGGCCACTCCTTCTCGGATCCCTCGATTTGCTTGATGCCGTCCTTCGTGACCTCGA
CGTTGACAGTGACCAGGCCGCGCACGTTACCCTCGTCGTCGGAAAGGAACTCCTTCGTCA
TCACCGAGTATTGACGGGGGTCCTTCCCGAACACAGCCCGCACCTCGCCGTGGCCGTAGT
CGACGCCGAAGATCTTGGGCCACTCGGGCCACGGGTTGTTGGGGGCGCGTGCGTCAGGCG
GCTGAGGCAGCAGCTCGAAGTTCACCATGGAGCGGCAGCGGTGCCTCATCGAGGTGCCGA
TGCAGTCCGTCCCGGTGTCACCGCCTCCGATGACGATGACGTCCTTCCCCTCGGCCGAGA
TGAAGCCTCCGTCCCAGTTGCTCTCCAGCTTACCGTCCTTGGTCATGAGCAGCCGCTTCT
GGTTCTTGGTCAAGAACTCCATCGCGAAGTTCACGCCCTTAAGCTCGCGACCGGGCACCG
GCAAGTCCCTAGGCTTGGTCGACCCCACGGTGAGCACGAGGGCGTCGCACGACGCGCGAA
CGTCGTTCACGTCGACGTCGACGCCGATGTTGGCGCCCGTGACGAACTCGATGCCCTCGG
ACGCGAGGAGGTCTACCCGGCGCTTCACGGTGTCCTTCTCGAGTTTCATGTTCGGGATGC
CGTACATCAGCAGTCCGCCCACGCGGTCCTCTCGCTCGTAAACGGTCACCTTGTGCCCCA
TCTGGTTGAGGCAGTCCGCGGCGGCAAGGCCGGCAGGCCCCGAGCCGACGACGGCGACGG
TCATTCCCGTACGGTGCGACGGAATGCGCGGCACCACCCAGCCCTCCTCAAACGCCCTCT
CGATGATGGCGTACTCGATGCTCTTGATCGTCACGGGTGCGTCCACCAGGCCGGCGACAC
AGGCTCCCTCGCAGGGGGCGGGGCATACGCGTCCCGTAAACTCCGGGAAGTTGTTCGTCT
TGTGCAGGCGGTCGATAGCGTCGCGCCAGCCTCCCTTGAACACCATCTCATTCCACTCAG
GGATGAGGTTGTGGATAGGGCATCCCGTGTGGGTCTGGCAGAACGGAGTGCCGCAGTCCA
TGCAGCGCGCTGCCTGCACAGTTCGCTCGACCTCGTCGTGGCCCTCGGCATTGATCTCTC
CCCAGTCGAACACACGCTCGAGGGGGTCGCGGTACGGGTCGGGGTTACGGTAGTAGTCGA
TGAACCCCCTTGTCTTGTCGATTTCTCCAAATGTGCCGTCACGGCGCTTGACCTTCGGCG
TGTTATCGTTGGTGCCTACCTCGTAGCGCCAGACCTCGTGGTCCTGGCCCACCGCGAAGC
ATCGTTGCTGCTGTTGCTTCGGCTGAGCGAGCGCCCGCTTTGCTGCAGTCTTCGAGGCCG
CGCCGGGCCTTACAGATCTTCTGACCGTGCGTCCTACCGTCGACAGCATCGTAATATGTG
TTCAACTACGTGCGCACCGAGCGCTTGCCTCACAGAGCTACAGCTACTGCTTGTAAGCTC
TTGCTCTACCCAAGAGAGCACGGGGTTGGCTCGTGCGCACTCAAGTGGCGCGTGTTCCAG
CGCTTGTCCTCGCCGGTGCAGATTATGTCGTTCTGTCGCTTAATGCGTCAGTCAGCCCCG
AGACGCTTGCACGTCGCACTGCTACCGAACTGCTGCCGAAT
>NODE_300_length_6461_cov_5.535066_g183_i0
GGGGGGTGCGTCGGAGGTTATGTGAGATGTGTAGGCGTTGGGCCTATTGGGGAGGGGGGC
GGGTGTCGAGGGGGATCACGCCGGAGGCCCTGTAGGTGGCACCGGCGTGCGTAAAAGGTG
GATGGGGGGGCGTAGGATCGGTCGTAGCTGTCGAAGGAATCGACGTCGTCACGTGTGTGA
ACCACTCTGGTGTTGGGAAAAATGGAATGGTCGGCGTTGGACAAAAGGTAGACGTCGTAG
AAGTGGGCGTCAGAGCTTGTGCGAGCAGCACTAGCTATCATCAGCGCAACAACAGTGGTT
TGGTGGTTCGGAATTCGCCACAGCTGTTGAAAGGGGTCGGCGTTTGTGGCATGCGTGGGG
AGCGCTGGCGTTGGCGGCCTGTGTTCGCTGATCTTCGATCGGCTACAGGTCGGGGTGGTC
CACATCAGAGTGTGAGAGGGGCTCGCGGGCGTGGGTGAGGACGTGGTGATTGGTACAGGG
TATGTCGTATGGCATGTATCCGGGTTGGCACCGCGCTTGCCGAGGGGGCTGTTGGCTTCC
GAGTTTGCGTGGGGTTCTCGGGCGTGGGTGGGGCTGTTGTCGTAGGTTTGGTGCAGGTCG
GTCGTTGTTATCAAAAGGAAATACGCCGGGGGCTGCACGAGACGTGCCGGCGCTGGGGCT
GTTGGGGAGGAGTATGCCGTGGCTGTCGAGAGGGGTCAGGTCGGAGGTAGTGCGAGCGGC
ACTCGCGTGCGGGAAAGGCGCGTGGGCGGGTGGCGTAAGGGTCGGTCGTAGCTGTCGAAG
GGGTTCGACGTTGTAACTTGCGTGAGCTACTCTGGTGCTGGGAAGGACACGGCGGTCAGG
GTGGGGTGGAAGGAAGGTGCCAAAGGGAAGGATCGACGGCGTAGCTTGTACGAGGAGCAT
CGGCATGGGTGGTGATGTGATTGTCGGTTTTGGGCCCGTCACACGTGTCGAGGGGTCGAC
GTCGGAGGTCGCATGGGGCTTTCTGGCGGGCGTGAGGATGTCGTGGTAGGCGCGGGGTGG
GTCGTTGTCGTCGAAGAGGGAAACGTTGGAGATTGTGTGAGAGGTGTCGTCGTTGGGCCT
ATTGGGAAGGGGTCCGCCGTACGTACCTGTCGAGGGAGATCGCCTCGGAAGTCGTGCGAA
CGGCACCATTGTTCGCGTAAGAGCTGATCGTGCGCGGTTAGGGTCGGTCGCAGCTGTCGA
AGGATCGATGTGGGCCACTCTGGTGTTGGGAAGGATGTATGTGGTGGTCTGTGCTGGGCA
GACGGTATAGGGGTGTAACGGGTGGGCGTTGGGGCTTGTGCGAGAAGCACCGGCGGAGAT
GAAACTGCTGTGGCATTTTGGTGTTGGGGCCGCTACAGCTGTCGGAGGGGCCGGCGTCGT
GGTTTGCACGAGAAGCATCGACGTGGGGTGGGAACGTGGTTGTTCGGGTTTAGGTCTAGC
TACAGATGTGGAAGGGGTCGACGTCGGAGGTTGCGCGGGGCTTTCTGGCGTGGACTAGGA
TGTGGTGGTAGGTGTGGGGCCGGTCGTTGTCGTCGGAGGGGGGGATATCGGAGACTGTAT
GAGGCATGCCGGCGTTGGACGAATTGGGGAGGGGTCCGTCGTAGATGTCGAGGGGGGTTA
AATCAGAGGTTTTCCTAGTAGCATCGGCGTGCGTGGAAGATGAAGTGGCGGTGTAGGGTC
GGTCGTAGCTGTCGAAGGATCGATGGGGGGCACTCTGGTGTTGGGGAAGGGGGTGGTGGT
CGGTGCTGGGCAGACGGTGGATGTTAAAGGGGTGGGCGTTGGGGCTTGTGCAAGCAGCAC
TGTCGTCGATGAAACTGTGGCAGTGGGTGTTGGGGTCGCTACAGATGTCGGAGGAGTCGG
CGTCATGATTGACCGACGCGGGTGGGATTGTGGTTGTTGGGTTTAGATCTGCCACAGGTG
TCGAAGGGGTCGACGTCGGAGGTTGCGCGGGGCTTTCTGGCGTGGGTTAGGATCTGGTGG
TAGGTGTGGGGTCGGTCGTGATCGTCGGATGGGGAAACCTCGGAGATTGTATGAGGCATG
TCGGCGTTGGACGAGTTGGGGAGGGGTCCGTCGTAGATGTCGAGGGGGGTCACATCAGAG
ATTGTCTGAGTAGCATCGGCGTGCGTGGAAGGTGAGATGGTGGTGTAGGGTCGGTCGTAC
CTGTCGAAGGAGTCGACGAAGTAACGTGTGGGAGCAACTCCGGTATTGAGAAAAGGATGG
GGTGGTCGGTGATCGGTAGGATTTAGATGTTAAAGTGGTGGGGATTGGAGCTTGTGCGAG
CAGCGCTGGCGTCGGCGCAGCTGCGGCTGTTGGCGTTGGATGCACCATAGGTATTGGAGG
GCTCGATGTTGTCGCTTGCGTACGGAGCACCGGCGTTGGTGGAAAGCTAGTGGTTGGCTT
TGGGTATGCCACAGCTGTCCAGGGGGTGGGCGCCGGAAATTGCGTGGGGCTTTCGGGCGT
GGGTGAGAACGCGGTGGCAGGTGAGGGATTGGTCGTGATCGTCGGGGGGGGGGGAAGCGT
CGGAGATTGTGTGAGAGGTAGCGGCGTTGGGCGTACTGGGGAGGGGGCGAGTGTCGAGGT
CGAGGATGTCGGAGGTTGTGTCAGTGGCAACGGCGTGCGTTAAAGGTGGGGTGGGCGGCG
TAGGCTCGGTTGTACCTGGTAGCTGTGGAAGGAGTAGATGTAGTACGTGTGGGCCACTCT
GGTTTTGGAGGAGGATTTTGGTGGTCGGTGTTGGAAGATATGTGTTAACGGGGTGGGCGT
TGAAGTTTGTGCGGGGAAAACTGGTGTGGGTGCACAACAAACTGTGGCGGTCGGTGTTGG
GTACGCCACAGTTGTCGGCGGGGGTCGAGATTGTGGCGTCCGTGAGGGGTACCGGTGTTG
GTGGGAAGGAAGTGGTTGGTGTTGGACCAGCCACAGGTCGAAGGGGTCGACGTCGGAGCG
TGCGTGGAACGTGCTGGCGTGGGTGGGAACGTGGTGGTTGGTACAAGGTCTGTCGTAGTC
GGAGGGGGAGTAGATGTCGGAGATCTTATGGAAAGTGTCGCCGTTGGATATATGGAGGTA
GTCGGTGACGGGTTCACCGTGGCTGTGGAGGGGATCGCCGGAGCTTGTGTGAGCCACTGC
TGTGGCACTCGGGAAGATGTAGTGGTCAGTGTGGGGCAGAAGGGAGATGGTGAAGGTGTG
GGCGATGGAGGTTTTGTGGGATGTGAGAAGCATCGGTATGGCACCGAAGGTGGCGGTTGG
TGGCGTGTCGGTCGCCGTCGTCGAACGAGTGAAGCTCGTGTGAGCCGCCCTGACGTCGGT
GTAGTTGTGGATGTTGTTGGTGTTGGGGCCACCACAGCTGTCGAAGGGGTCGGTGCCATG
GCTTGTGCGAGAAGCGCCCGCCGACATCAGTGGGGATGGGGTTGTTGGGTGTGGGTTCGC
CGACATTGTCAGTGGGGTCGTCGGAGCTTGCATGGGGCTTTCTGGCGTAGACGGTTGTTG
GCATGGGGTCGGTCGTTGTTGTCGGAGGGGAAAACGTCGGGAGACTGATTGGGGCACGTC
GGCGTTGGGCTTACTGGGGAGGGGTCCGTCGTAGATGTCGAGGGGGAATACGTCAAAGGT
TGTCAGAGGCACTGGCGTGCGTGGAAGGCGGCAGGGGGGGGGGGGGGGGGGGGGGGATCG
GTCATAGCTGTCGAAGGGATGGTCGTCACCAGGGCTGTGAGCCACTCCGGCGTTGGCGAG
AATGCGGTTGTCGGTGGTGGGTGGGAGGTAGAACTCGAAGGGGTGGACATCGGAGCTTGC
GCGAGCTGCACTGGTGTGGGTGCATCTGGTAGCAATTGGTGTTGAGTCCGTCACAGCTGT
CGGAAGGGGTCGGCATTGTGGCTTGGGTGATGATCGCTACAGTAGCGTTGGTGGGAATGT
GGTTGCTGGTGCTAGGTCCATCACACGTCGAGGGGGTCGACGTCGGAGCTTGCATGGAAA
TCTCTGGCGTAGGTGAGAACGTGGTCGTGGGTACAGGGCTGGTCGTAGTTTTCGGAGGAG
CAGTCTTCGGAGATCGCGTGGAAATTATCGGCGTTGGGTGTGTGGGGGTGGGTGGTTGGT
GAATAGTTCACCGTGGCAGTCGAGGATGGTGGTGTCGGACCTTGCGTAAGTATCACCGGC
GTACTTGGAAAAAGGGTGAACGGTGTAAGGTTGGCCGTAGATGTCGAAGGAATCGGCGTC
GGAGCCTGTGTTTACCACTGCGGCGTTCGGGAGAATGTGGGTGGTCGGTGTGGGAAGAAG
GGGGAGATGTCGAAGCGGTGGGCGTTGGAGGTCGTGTGGGAAATATCGGCATGGGGTCGA
AGGTAGCGGTTGGTGACGTATCGGTCGTAAGCGTCGAAGTGTGGAGTTTGTTTGAGCCGT
CCTGGCGTCGATGCAATCCTGACAGTTGGTGTTGGTGCCACCACAGCTGTGGAAGGGGTC
GACGTCGTGGCTTGCGTGAGGAACGCAGATGTTAAGTGGGGGGTGTAGTTGGTGGGTCTG
GGGTCGCCACAGCTGTCGAGGGGGTGAACGTCGGAGCTTGCGTAGGGCTTTCTGGCGTGG
ATGAGGATACGGCTGTTGGTATGGGGATCGGTCGTTGTCAGAGGGGGAAACATACGTATG
ATACTGTGTGGGGCGTGTCGGCGTTGGACTTACTGGGCAGGGGTCCGCCGTAGATGTCTA
CGTAGGGGTGTCACCTCAGAGGTCATCTGAGAAGCACCGGCGTGCGTGGAAGTTGGCAGG
TCGAATGTACATTTCGAAGGGGTATACGTACAACAAAGGGGGCGTGAGCCACTCTCGCGT
CCGGGAGAATGTGGTGGTGGCGTTGGGTAGAAGGTAGACGTTGAGGGGTCGACGACGGAG
CTTGTACAAGAAGTACTGGTGTGGGTGCAACCGCGACGGGACTCGCCACAGCGATCAAAG
GAGTCGACTCGTGGTTTTCGTTTTCTACGTGGAACATCGTTGTTGGTGGACATGCGGTTG
CTGCCCGCCACAGGTCATGGGAGTCGACGGCGTGGAGGCCTCTTGGCGTGGGTGAGGGTG
TAGTGGTTGGTGCGGGGTTGGTCGTCGGTGTCAAAGGGAGAAACGTCGGAGATTTGTGTG
AGACGTGTCGGCGCTGGGCGTCTTGGAGAGGGGGCGGGTTTCGAGGGGAATCACGTCGAA
GGTTGCGTGAGGTGGCATCGGCGTGCGTGAAAGGGTGGCTGGGCCGCGTAAGGTCGGTCG
TAGCTGTCGAAGAAGTCGACCTCGTAACGTGTGGGAGACATTCTGGTGTTGGGGGAAGAA
TGGGGATAATCGGTAGTGGGTAGGAGGTAGAGGTCGAATAGGTGTGCGTCGGAGATTGTG
CGAGCAGCACTGGCGTCCGGTGGAATGCGTCCAACTGTGGCTGTTGGTGTTGGGTGCGCC
ACAGCTGTCGGAGGGGTAGACGGTGTGGCGTGCGTGAGGAGCACCGGCCTTGGTTGGAAT
GAGGGCTGTTGGTGTTGGGTCTGCTACAGGTCGAGGGTGTTGACGTCGGAGCTTGAACGG
GACCCCTTTGGGGTGGATGGGAACGTGGCGGTTGCCATGCGGCTTGCTGTGGTCGTCGGA
GGGGTAGGCGTCGAATATCGCGTGGAAGGCGTTGGTGGAAGTGGTCGGTGAGGGTTCCAC
CGTGGCTATCGAGGGGCGTGATGCCGGGGGGGGCGTAAGCAGAACCGGTGTGTTTGGAAA
GTGGGGGGGCGGGGTGTATGGGCGGTGGTGGCCTGTCGAGGAGACAGCGTTCGGAGCCTG
TGTTGACCACTGCGGCATGTGTTGACCACTGTGGCATTTGGTGGTCGGATTGGGGGGGGG
GCGTTGGGACTTACCTGACCGTTCTCGGGATTAGACCGAAGGTGGTCGTTGGCGACGCAT
CCGTTGTACCCATTGGGGGGGAAGACGTCGATATTGCATGGGAATTGTGGGCAAAGGGAA
TAAGGGGACGGGTAGTAGGGGTCCGCCGTGGAGGCTGGGGAGGGGGGGTGATGCCGAGGC
TTGTGTGAGCGATACCGACGTTGTTAGGAAAATGGTGGGCGGATGGGTGTGGGGTCAATC
GTAGCTGTCGAGGGGGTCGAGGTTGGTCGGGGGCTGTTTGAACCCCTTCAATATTTCGGA
GAAAGTGGCGTTCCGTGTGGGGCGGACAGTAGAGGTCGAGGGGGTTGACGTCGGAGATGA
AAGGCGGAGGTTGATGGTGTGTCAGCCGTAGCCGTGGAAGGGGTGTACGCTGGCGTTTTC
TCGGGCGGCATTAGCGCGGGTGGTGGAACTGCGCTTGCTGGTGTTGGGGTCCACTACAGC
TATCAAACGGATCAACGCTGAAGCCGGCGTCAGAGGCACCGGCGTTGGTGGGAAAGGTTG
GTATGTTTTGGTGTGATGCGGATGTCGAGAGGGTCGACGTCGGAGCTTAGCGTGGGTATC
TCCGGCGTTGGCGAGCATTTAGTGGCTGATGCGGGATCCAT
>NODE_301_length_6460_cov_97.039768_g177_i1
GTGGCGTTTCACAGCAGGGCGGCGGGGTTGCGCTGCCTGTTGCCCTCAACCGTCGAGGGA
CTGTCGATGTCCATCTTCGAGCCTCGACATTGTCAGGCTCGGCCCGTCGTGAGGAAGGTC
CAGACGCCAGCGCCTTGGAATCGTCAGCGCTGGAAGACCCGGGCGCAGCCGAAGCCGTCG
CGCGCGTCACGCCTTGGCGGCTGATGGGGACGGTACCGGTCGGTGAAGTTTGGCCTTCGT
GCCTGGTGGGGCAAAGCTGGGGGGCGGCGACAGCACTGCGAGCGGAGGATGGCCTTGATC
TTGGGCTTGGCGCGCAGGTGTGGCGGGAGTTTCTGGGAGGGTTGGTGGAGCGAGATATGG
CGGCGGTGATGACCCTTCCCCGCCGCCTCTTCGAGAGCAGTCCTGACCTGAGTTGTGATG
ACGAGCTACAAGAGGATGACATCTCTCAGGCGCTGACGGTTGCTTTGCTTGTGCCGGTGA
GCAGGGGCTGCGCTGTGAGCTTCAGCGTGAGAGGGCGCGGGGCTGAGGTAGACGGCGACG
AGGAGAGCGCTGGTGAGACGGCGCAGTTGCAGCCGCCGGCAGAGGCAGCAGCCCGAGGAC
GGGCGTCGGTCGACGTTTCGTCCTCTTTCGAACAGAACCAGCCTCCGGGCGGCGCGTGTC
TAGCCACGTCCGCGGCAGCCGGTGCGTGCGTTGGTCTCGTGCGATCAGAGTTGATGCTGC
AAAGGAGAGGGGCCGAAGTGGGTCTTGCCATGCAAGAGTCGACCATTTCCAGGCGACGAC
GGCGGCGTCAAGGAAAAGCTGTCCCGGGGCAGGGCGTACGGGGCATGCCTGGTGCGGGCT
CGTCAATCGCGGGCACGGCAGAGCGAGGGGCGGCGTCTGGCGGGCAATCGGGGTCGCTAT
CTCCTCGGGATTCCGGCTCTCTCTCTTTCACAGGTGAAGGCACCAGCGGGGACCGGGCGG
CTTACAACGCTCGGCAGTGGCGCCTGGAGATGGCCTCCGATGCGTCCAACGGCTCCGGCG
GCAGCCTACGAGGGTACCGCCTCTTCGACGCTCCGACTGTAGGCACAGATGGGGGTGCGG
AGGACGACGACCGGACGTCCTCAACAGGCTCCAGCTCTGGCCCTCGACGAGCGTTGCAGC
AAGCGCTGGAGGACGTGTCGTCCCGTTCCTCCTTGCCCGGGCCGGACGCGGACTCCTCGT
CGCCGATGGGGGACACCGCGGGAGCGATGTCTAACCGGCTTCTCGATGCTGCCGCAGTGG
GCGGAGGAAGCCGACGGCACGGTGGGTTGACCTTCCCAGCCACCACCGACGACGCAGGCG
AGGCCGCCGTTTTTCCGGAGGCGGTTGACGGCGGCCCCGGCCAGCTCCCGCTGTCGTTCA
TGCCCGAGCCGGCGCTGGCTTGCTTACCGGGGGCACCGCTCCCCGCGGAGCTTGTCACGC
TCGCCGAGAGCTGCGCCCGCAGGAACCAAGCCGCGGCCGCTACCTCAGACATCGCGGCCG
CCGCTCGTCGTCCCTTCTACCGACCGCGATTATCTACGGAGCCGTCCATGCGAGCTTCGG
GAAGCTCTGCTTCACCGCCGCGTGCGAGGGCACGTCGAAGGTTTATCGACGCCGTGCGGT
CTTTGGAGCGAGGGGTATCGGTAGCCTCCCCAGACTCCGTTCCGGGCGCGGCAAGGAGCA
CCCTTGCCAGAGACAGAGCTGCGCCGGCCGCCGGGGCTCGCGTGGAGACAGAAGTTTCGG
GAGACAACCAACCGGCGTCGGGGGTGACACAACGTGGAACGGAGGCATGTTCGGCTGGGG
GTGATGGTGCCGGGAAATCGGACGGAGCTTTGGGCTTCGGGGATCGCGTAAGCGAGGGGG
TTGCTGGACTGCTGAGGCAGTACCATGAGGTGGTGGCAAGCGGACAGAGATCGCCCGTCG
ATTTCGTCGTTCGTGCTGTGCCTCAGGCCATGCGTGACATGGCAGACACCGACGATGACA
AGGACCCCGTCGCCGTTGCCGAAGCGGCAGACGATCGGCACGCGAGAGCAGCACAGGTTT
TGGCGGCTGTTGTGAGCGGACTAACTTCTACACCCAAGGAGCTCAGCGCCAAGCACAGAT
CGAACAGAGGTGCTGGGCCCGCGAAGGCGGGAGCGGGGGTGGTGGCGACTGCTGCAGCAA
GCCCTGCCATACAGAAGATCCGCGACTACCAGCTACAGGCGCTGCTCTTGTGCCAGCTCC
ACGCACTCGCCATGGACCTCCCCGAGGCGCCGGCCTCCCTCGCTGCCTTCTCTGCCCTTG
CCACTAGCGGGACAGAAACACTGGACGGCGACGTCCGCAAAAGCAGCAAAAACAAGAAGG
GGAAAGGGAAAGGGAAAAGGCGGGCGCGCAAGGGTAAAGGGGCAGACGAGAGCCTCGCGC
CGGTGCGGCCCTCTGACCCCCTCCCGGATTCTCGGCGGACTCGGCTCGTGGACTATTTGC
AGCCGATTTCGACGATGCTGGACGCTTGCACGGTGACCACGGCCCCGGCTCCCACGCCGA
ACGAGGATGGCGATGCGAACGGTGGCGCTAGGAGCGGAGGAGGCGCGAGCGTTTTCCAGT
CCCGCGCGTACGATGGCACGCTGACCGATTTCCTCGGGCTTGCTCTCGTGGAGAACTTTG
CGTCGCGGCTTCCGCGCACCCTTGCCGCGCTCTTCGAGGACTTTGAGTGTCACGCGCCGA
ATACGTTGGCCGCTGCGTTGGCCAATACACCGGCGATCAACGGTGGGATAGCTGAGGACA
CAGCAGGCGCAGTGGGTAAGGGTGTGGGGTCGGAGCCCTCTAAGGGGAGCAGCGCCGAGA
TGGAGGGTGCTGCGCGTACCGCCGAAGACCCGTCCAAAGCAGGAAGCGGGGCTGGAAATG
ACCCTGCTGCCAGCGCAAACCCGAGATCAAGCTCGACAGCTGGCATCCTGCTGTCGGACA
GGACTGCGATGTCCCACAACCACTTCAAGATGTCGGGCGTCCTCAACGGCTTCCGTGAGG
TGAAGATCAAGGCTCACGTGAAATCGGGTGGGCTTCGTCCCAGCGTGTTTGGCGGGGGGT
CGGGCAATGATCAGGGCGGGCTTGTTGCGAACGGGAATACGGACCTCGGAGAGAAAGGGG
GGTGGCGGACTAGCAATGAGGGGCAGGGTGGACGAAGCGCGCGGTTGAGAGCGACGAGAG
ACTCCAAACAAGCAGCAGGCGCTGCTAAAACTCAGCCACCGCCAGCTACGAAAGACTCGC
CAGCGGCCGGACCTCGACAATCCCCCCGACTTCTCCGCAAACGGGGGAGTGTTGCTGTCG
ACGAGGATGGCGCCGCTTACACGGCAAGGATGGTCGGCGAAGCGGGGAGCAAGAGACCGC
CGCCGCCGCCACCGCCGGACTTGAGCGCGGCTGTTGCCCCAGCCCCGAAACGTCGCCAGG
TGGCCGTTCCCAACGGCGGCATCCGTAAACCTCGCACCGCCGCCTCCGTGTTCGTTGGAG
AGACTCCGCAGAAGGGGTCCGGCGGTGGCGGTAGTGGTGGTGCCGCGCAGACAAGTCGGC
GCCGGGGACGTTCGGCACGAACCGCGCAAGACGATGATGACCCCGACTCAAAACCTGCTC
CACCTGCGGGAGGACTAGCCGCAACCACCAAGGGTTCGCAGCTCTTGACAGAGGGACGCC
ACGTGCCTGGCAGTCCAGCCATGAGTATGGTTGGGTCTCCAACCACTGGTCGGTCTGGGC
GGCGGCGGGCCGCCATGGGTCCCGTGAGCCCCGAGAATCTGTTCGTGGCGGAGTCGCCCG
GGAGTTCGTTCGGTTCTCGGCATGGACGGAGAACGTGGGTTACTGGCGACTTGGCAGGAG
TTGGGGGCGGGATAGGTCGCCATCTCATGACGGAGGCTGCCAGCCCCGTTAGGCCGCGGC
GTGCCACTGTGCCGGACACACCTGCCTAACTCTCCACCGTTCGCCTTCGTCCGTAGATCT
GAGGCCGGCCCATGTTTTGTTTCGAGGATGCGTTAGATTTTGTGTGCCTCCAAGCTTTCA
ACAGTAGAACCGTTTTGCGCTGCAAATCGGTGGTGGTGGCTTTCTTGTTGTGTTTTTGTA
CCCCTGGTATGCACGTGTCAGGTATCGCTTGTCGTCGTGTTGCGCTGCAGGTAGATGTGT
GTCGTGCTTTTTTAAGCGTTCGTGTGTGTCAGCTCTGTTAGCTGGGTTATTTACTGTGCG
TGCCTGTGCGTGCCTCCGACGCGTTTGACGATAAAGGTACTGCACCTTATATTGGCCTTT
TTTCTGTCACTGGGACTGATGGGGCTTTTCAAGTCAGGAACTACCCAATAAGACATGCCT
TATCGCGTGCGTTATCGTTTGTGTGTTTTACTTTGTCGTTTTCGTTCCATACCTAGCCCG
CGGGATTGCTTATCGGGTTTGAGTGTGCGCTTTTTTTTTCAAGCCGAATGTTTAGGTGAG
ATATACAGCTCTATACTACAATCAAGTGACGAGCCTCAGAAAAATCTGTAACATGGTGCA
CCCCTCCTGCGTTAAGTAGCGGGCGCCCTCCCATTGCTTTTGCTGTGTTTTGTGTCTGCA
CGGATGCAACACAAACACCGGTAGCATCTTCAAGAAATAGAAAGCATCCACTCTACGGAC
ATATTTCCAATCGCTCGAGTTTTTATCGACACGCTTGACGATAACTCAAGCTGTCGCACT
ACCATCGACAGGGCTCAAAATCACTCGAATCAAGAGGCCTTGCTCACTAATCACCTCGCA
TGCCACATGCGTTAGGTGTTCTGCCTTTAAAACAACTGCTTATTTCTCTGTGCCTGAAAC
ACACTTAAAGCGACGGAACCTTGCAATGCCCACGGGACTTAACTACGGACGACCATACTA
AACGGAAACTCGGCCAAACAGGATCAACAGTAGCGCAACATGTATTTATCGGCTTAATCC
AAGGGCTCCAGTACGCCCCGTCGCAGAGTTGACAGAGTGCCACGCCCGAGGGTCACGTTG
TCCTATCGAGCCATCTGTTGCCTATATGCCTGCGAGTATGCAAGTCAGCGTATTCTCTTG
CGTAATATCCTGCATTTTTCCCTGTGTATTTTCTTTTAACGTACTGCGTCATGCTCTTTC
ACCTTTTTGTCCTTAGGATTTTATTTTATTTGGTTTGCCTCATGTTTTTCTCTTCGTACG
CGGTACACGCGGTTCCCTCGGTTCGTGGCATTTCACGGTATCCCACCGACACGCCGTATC
TGTTGCACGATACACGTACTCGTATCTACAGTAATCCTCCCCTCTCCCCTCGACCTCTCG
CATTACAAAAAAAACTAGACTCTTGGGAAATCAGTTCGCGGCCCCTACGAGTATCGCCCG
ATAACTATTTCATGCCGATTGAATGTGTGTGGAATTCCATGTATACAGGGAAATATCTTA
AAGGGTGCATCCACGTGTCTGCTTGTATCGATGGTGCGTGTGACTTAACCTGCTGAGTGC
TGATTTAGCATCGACAGGGTAACAGCTATTCTCCACCCCGGCTATGCTATTACTAGCACA
GCACTACACTAACCTATCACTGTTTCGAAACAGTTACCGTGGTTGTGCGTGGTTTTCGAA
CATGCTACGACTACGTTAGGTCTACTTAAATACGCGTCATATGATATGATAGTTGCACGG
GCGCTCATGCCGCCAGTCTCGAATAACGACCCCGCTCAACCGAAGATCGGCACCGGGTTG
ACGAGCTCTTGCACAAGCATGCCAGCGATGCCAATCATCGCCAAGCGGCCGTTGTTGAGC
TCTTTGGTCTTCATCACGTTAAGCCCCCCCTCGTCTTGAGGCGCGAGGCCAAGCGGGTCG
AACCCAAGGTCTCCCGGATTATAGTCTTCTCGCATACCGCCTTCTCCAGTCACGGGGTCC
GGCTCAGCGAAGCCGATGTTGATTTGGCGGTACTCGAGTAAGGCGATGAGGAGAAGGGTC
AACGCCCAGAACTGCGGAAAACGCGCAGATATCTCCTGGAAGTGGTCCACCGCTGGACCG
ATGTAGTCGTTGCCCAGAAAGAGAGGGTGGAATGACTCGGCGACGACCACGCCAACCGCA
GCGAGCATAGCGACCCTGCCATGCTTGATTTCCGCCTCGCGCCACTTCTTGATGTCAGTT
GGATCGGCGCCATCCGACAGCCCGACGGGATCCCACACTTTGCCATCGGAGAACGGAGCT
CCGGGAAGGGTTGATACGTAGTCTGTTCCCGCTGACATCCGGAGAGCACTCGAAGATGCT
GAGGTTGGAAATGCCATGTGCGCGCTGGGTGCTATGAAGGCATTGCCGTAGGCTACACAT
GATGACGCAACGAGAAGGGAACCCAATGTCATCGCTCTCGACGTGCAACTTCAACCTCCA
CTACCAGTTAAGCCTGTGGCCGCCACTGAGAGTTGCGTAGCACAACTGGGGCGTTGGAAG
TCGGGGGGGGGTAAGCTTAGTTGCTTGTGCGCTGGGTCTC
>NODE_302_length_6448_cov_34.041412_g184_i0
GGACGGACGCAATCAAAACAACCCCTCCCTTTTTTTAGGAGAGAGGAAGCGTGCCCTCTG
ATCCAGAAGGCGCACCACGAGGCACGCGGAGACGCACACAGGGAGAGACGGGGGTAGTGC
GCGAGGAAGTCACGGCCGGCTGCCTCAGCTGGCGCTCGGCGCAGCCCAAGAGAAGATCCG
CCGATTTTCATTTTTGTTTTATCGGCGAGGGAAAGGAAAGGAGGTTCCTCTCTTTCACCG
CCTCAACTATTCACGACAAGAAGGGTTTCCCAGAGCTGGGAGGCGGGACACGGCGCGGGG
ACTAGGGGGACTCGACCATAGTCTGGAATCGTTTTTTTGGGAGATTGGATAAAAGAGGGA
AAAAAACCCCCGCCACAAACCACCGCAAACCGCGTTTTTTTGCTGTTTTTTGTTCTCGTT
TTTCTTGGGGCCTTTCCGCTCTGTCTCTCTCCTTTTGGGTTGTTTTGGTGGTAGAAAGTG
ATAACTGGTTTTTCTTCTTTTTATCAGCTTTCTTTCTTTCTTTCTTTCTTTTGTTCCTTC
CAAAACGAAAGCAAAAACAGCCTTGCGTTGTTTGATTGTTTTTCGCCAGCCGTACGAAGC
AGCCTTGTGTTGTGATTTTGTGAGGAGACTTTAGATCGCCCTCGGACAAGAGCACCATTC
GCGGCTTTTGCCATGGCGACGTTCTTCGAATCGGGCACCTGGGTGTGGATCCCTGACGAG
GATGAAGTGGTTTTGCCGGCGAAGGCTAGGTCGGCGTTTCGTCTAGGGGAGAGGGCCACC
GTCGTGCTCGAGAACGGAACGACGAGGATTCTGAGCGGGCGAGAGAGCGCCTACTGCAGC
CTCTGCGACCCCCAGTCGATGGATCCGAGGGTGGACAACCTCACGGTGCTGGACGACCTT
AACGAGAACTCCCTGCTCAACATCCTGAGGACCCGTTTTCGAAAGGACATGATCTACTCG
AACATCGGGACCATCCTCGTGTCGGTGAACCCGTTCAAGCCTCTGCCGCTCTACACCCCG
CAGCAGATGGAGAGGTACAAGGAGGGGCCGAGGGGAAAGCCTCCCCACGTTTTTTCCGTC
GGTCATCGCGCCTACTACGACATGCTTAGCGAGCGAAAGCCGCAGAGCGTGATCATCACG
GGGGAGAGCGGAGCGGGCAAGTCTGAGGCTTGCAAGCTGGTGCTGCAGTTTATCGCGGAC
CTAAGCGCGGCGCACTCTGGGAGGACAGTGACGGAGGATGAGCAGTCTTTGGAGCAGCAG
CTGCTGCAGGCTAATCCCATCCTGGAATCGTTTGGTAACGCGAAGACGGTTCGTAACGAC
AACTCGTCTCGGTTCGGCAAGCTCATCACCATCAAGTTTGACCCCATGGGCGCTATCTGC
CAGTCCACGTTGGTTTCCTACCTCCTGGAGAAAAGCCGCGTGGTTTTCCAGACGGCGGGG
GAGCGTAACTACCACATCTTCTACCAGCTGGTGGCGGGGGCGGACGAGAACCCGGCTTTG
AGGGACAGACTGATGCTGGACGGCTGCGAGGCGTTTTCGTACCTGAACCAGTCGGGGGTG
ACGCGGATCGAGGGTCAGGTGGAGGAGGTCGACTTCGACGAGGTCCGGAACGCCATGGAC
ACGCTGCTGTTCTCCCAGCAGACAAAGGACACGATCTGGTCCGTTCTCGCTGCCGTGTTG
CACCTGGGCAACATTTCTTTCACCGACAAGCGGAACCCGGACGTGGACGAGGTGTCCAAG
GTTGCCAACAAGGATGTCCTGGCCTTCGCCGCCAACCTCGTGGGCTGCGATCCCAAGCTG
CTCACGAGCTGCCTTACGATGCGGAAGCTGAGCACGGGCAACGTGGTGGTGCCGTACAAG
GTGGACGAGGCAGGGCACACCAGGGACGCCATGACGAAGACGCTCTACGCGCTCTTGTTT
GAGTGGATCATCAAGCAGATCAACAAGACTCTCGAGTCGGGAGGCGTGGCGAAGAGCGGG
CGAGGGAGGGGGGGCGGCGGCAGCGAGTCCATCATCGCCCTGCTTGACATCTTCGGGTTC
GAGAGCTTCCAGACGAACAGCTTCGAGCAGCTGTGCATCAACTACTGTAACGAGAAGCTG
AACAACCACTTTAACGAGCACGTGTTCAAGGGGGAGATTGCGGCCTACGCGGCGGAGGGG
GTTGTGGTTCCGAACTTGGTTTTCAAGGACAACAAGCCCATCCTTGACTTCATCGAGGGG
AAGGGGGACGGGTTGTACAGCATCCTGGACGAGCAGATCATGGTCAATGGGACAGACGCG
AAGTTCCTCTCGAAGGTGCAGCAGATGCACGGAAGCCACAAACACTACATCATGCCCAAG
CGCAATAACTGTCCGGACCCGGACACGCGAAACTGCTTCGGCGTGGTGCACTTTGCCGGC
GACGTGTTCTACAACGTCCGCGACTTCGTAGAGAAGAACAAGGATGCGCTTCACTCTGAT
GTCGTGGACGCTTTGATGACGTCGACCAACGTCATCGTCTCGGAGCTTTTCGATCCCGTC
GCCGGGAAGAGGGCGGTCAAGCGCGATGGAAGCCCGCAACGGAGAGGCAGCCCGACGCCG
TCGAGCAGAAAGGGGGCGATGGCGACGCGGTTTACAATCGCGAAGCAGTTCAAGGGACAG
CTCGACGCGCTCATGTCCACCCTCAACGCCACCGACCCCCACTTCATCCGGTGCATGAAA
CCCAACAGCGAGAAGGCGGGAGACATGTTTGTGACGCCGATGATGCTCGAGCAGCTCCGC
TACTCGGGCCTGCTAGAGGTCTGCACGATCAGAAAGATGGGCTTCCCCATCCGACGAGTG
TTCGACGAATTCATGCAGCGCTACGGAGCCATCTCCCCCCAGGCGTCGAACATCGATGCG
CTCCTCTACGATCTCGTCCAGAAGGGGATCCTGGACGAGATGAAATTCGCGAAGGGCCAC
AGCAAGGTCCTCATGAAGAACGAGCAGGCCTCGGCTCTGGACATCGCTCGGGAGAAGGTG
CTGGAGAAGTACGCGCTCATGCTGCAGAGGCTCGCGCGCGGGTTCATCGTGAGGCGCCGC
CTGCTGTTCATGCGCAAGGTCCTGAAGGGCCTGCACGAGGCCATCGCGAAGAGGAGCGAC
ACCCTCTTGTCCAAGTGGTTTGCGCAGGTTAACGAGCTGCCCAACAACGGGGCCCACATC
CCAGTGGTACAGGAGGCCGAGGCCTTGATGCGACGCATCGAGATGGAGCAGAAGGCGTAT
GCTCTCTTGGACGAGGCCATGTCGAGGCGCGACCTCAACGCTCTGACCAACGCCATTGCG
GGGTGCGACCGTATGACGCCCCCGCTGCGGCACGCGAAGCTGGACAAAGCGCGGGACATG
AAGGCCGTACTGGAGGAGGAAAAGCGGATTATCCACGCGCTGAGGAGAGGGGTGGAGCTG
CAGGACTACGGGTCGGTGAAGGGGTTGCTAGCCCAGGCGGAGAAGATGAACCTCACGGGG
GAGGAGGTCAAGCAGGCGCAGGCCATGCGCCTTCGCATCGAGGGGGAATCGATCTGCCGC
GAAGCGTTGTCGACAGCCACGGCGCAGAAGAGTCTGGACGACCTGAACCTCAACCTCCAG
AAGGCGAGCGAGATGGGTCTCACTGGACCGGAAGTCGACCGCGCGAAGGCTCTCCAAAAG
GAGCTACACATCAGCCACGCCAGCCTCAAGGCGCTCAGGACGGCGGTTAAGTCTCGCCAC
CTTGAGAGCATCAAGACGGCGCTGGCGGGGTGCCAGACGGCAGGCATCACGACCGGCATG
GACGTGGAGGTGGCGCGGAGCACTATGGTTGAGCTCGAGCGAGAAGCCCACAAGATCTCG
GAGTTGCAGAACATGAAGCAGGCGCTTGTCGTTGCGTCAAACACGAGGGTTTTGGACTCA
ATTACTGAGGCCATTGCGAAGGCGGAGGCGATGAAGTTCCGGGGGAAGGAACTGGCCGAT
GCCTACCAAGCCAAGCGAGACGTGGAGGAGAAGGACAAGGTGATGTCAGACGTGCAGGCA
GCGATGAACAGCAAAGACGTGGTCGCGCTTGGAAGGGCCCTCAAGGAGGCTGAGAGGCTC
AACATCGACGAGCTGGATGAGCTGTCCGAGCTTCAGGAGGTCCGCAATGCTTTGAACAGG
GAGGAGAAGGTGGTGGAGGTGAAGGCCAGGCTGAAGGAGGGAGTCATGGGGGAGAACTTG
GCCCTGCTGAACAAGGCGCTCGAGATGGCGCTTGAGTTAGGCTGCCAGGAGGACAGTCAG
GTTGTGGCGGCGCAAGCGGTGCAGAAGAGGCTGACGACTTGCGACGAGGCTCGGAGCAAG
ACGCTGTCCACGCAGAGGGCTCTCACCGTCAAGATGCAGAGCAAGTCCGGGGTCACGAGG
GAGGACCTTGATGCCATGGACGAGGCGATGGTGGAGGCCAAGACGGCGGGCGTGAACGAG
GCGGCTGCCTACATGGTGGAGTCGTCCATCCTCAAGGACCGGGGGGAGAAGCAGCTCGAG
GCGCAGACCATGCTCACGCAGGCGCTCGCCAGCCTCAGCAAGTCCAAGATGCGAGAGGCA
CTGGAGTTCGCGGAAGAGCAGGAGCTGAGCCTGGAGATGATGGGGAGGGTGCGACGCGCG
TTGAGAAGGATAGAGGATGCCGGAGGGGCGGGGGTGATGGAGGGGGCGCTGTCCACCATG
ACGGAGGAGGACATCGAGAAGTTCAGGATGGAACGGGACGAACGCCACGCGAAGGCTGCA
AACCCGAGGTACAAGTTCGTCAACTACCCGCGCCTGCGCACGCCGAGCGACTACTCGAAG
GGCTCTTTGCTGCACAAGAAGAGGGAGGCTGACCGCATGCTCGAGTGGCAGAACACCGCG
TCCAACAAGAGCCTGACGGAGATGCCGAAGGACTTGGTCAAGGACGCCGTGACGGTGCGC
AAGTCCCTGCTGGGGTACATGGGGGACAAGCAAATGTCCTTCCCGGAAACCCTCGCCCAA
AATATCCTCATGAAAGGCCTCGACAAGCCCAAGATCAGGGATGAGGTGTACTTGCAGATC
ATGAAGCAGCTGACGAACAACCCGAAGCCGGACAGCACGGCGAAGGGCTGGCAGGTGATG
TGCATGGGCTGCAGCACTTTCCTGCCCAGCATGGACTTCGAGAACTACCTGCTCAACTTC
ATCCTCGAGAAGTGCCAAATAGAAGGGGCTGAGGCTTGTTACGCGAAGTACTGCCTGCAC
ACCTTGGAAGGCATGATGTCCTCTCGCACGAACGAGGGCATCGTGCCCACGCTTGAGGAG
ATCCAGGCGTACAAGGAGCGTCCGCCCATCCTGGCGACGATCGAGCTGGTCAACGGGGCT
CTCCTGACGGAAGACCTGCCCGTGGCCCCCGACCTCAACGTCAAGAAGGTGTTGGAGATC
TGCGCGCACTTCGGCGGTCTCCAGGCGGCGAGAACGGAGATGATGGGACTGTTCGTCTAC
GACCTCGGGCCTATCGACGAAGAGAAGGAATCGAGCAACCTGCTCCCATTCACGCCGTCC
CCCCTCCGCAACGAGGACTACATGGGCGACGTGTTCATCCGCAAGGCACGTCAACGTCGC
GACTTCAAGTTCGTCTACAAGAGGAAGATTTTCCTGCACTCGCACCCCTGGCCTAGCCAA
GACCCCGCGTTCAACCGACTCGTCTACCTGCAGGCCGAGGACGATGTCATACGATCGGGC
ATCTTGGAGATCACGGACAAACAGTCCGTCGTGCTCTTGTCGGCAATCGCCATGGCCATG
GACTTACAAGAGGACGCGGCGCCGACGGATAAACAGACCCTCGCCATGGAGGTGGGGCGG
TACATCCCCCCGGCCTGGCTGGAGCACACAGAGGTCGCTGAGTGGGCGGGCGAGGTCGAG
AAGCTGTGGCCAGACCTCATCAGCAAGGACCTGCAGGAGCTGGAGATCTTGTTCGTCGAG
CAGTGCCGCGACAGGCCGATGTACGGGAGCCACTTCTTCTACAGCCTGAAGGTCCAGTGC
GTCCCCGACCTGCTGTCCAACCTGCCGAATAACCTGCTCCTTGCTTTCAACGCCGATGGG
ATGCACATATTCAGCGTGGACAAGAAGGAGCTGCTGCAGCAGTACAGCTACGCCGACGTA
CACTCTTGGCGGGGCACCCGTCGTCAGGTGAGCCTGACCATCTGGGACCAAGACACAGAT
TCCGTGTTCGAGCTGGCGTTGAAGACGCAGCAAGCATCGGACATGGCCTCCATTATCCTC
GACCACATCAACGCCATCATGGCCAACGCAGGCCGGAATTAATGGATGGAGGGGTTTCCA
AGCTAGCATGGGCGGATTACCCTCGCGGGGCAGGGCGTGGAGGGGAGAGGGGGAAGGGGG
AGGAAATCCTTCCTCCTCCATCTTCGTTTTTTTTCTCAATTCGCCTTTTTTTGCTTCCCG
CTCTTCCTCGCATTATTTTTTTTGTCCT
>NODE_303_length_6431_cov_166.340516_g4_i7
ATGTTGAAGGACGAGATGAAGGCGGGGCGGATGTGGGGTGGAGGGGTTGTCGCGGCGCAC
TCGGCGTGCTGAGAGGGCTTTTTCCTAAACGGGTAGACTGGCCGGGTTTTTCCCTCTTAG
TCTTGGTTGGCATAGCGCGTAAAGGGGGTCGAGGAAAGTTGTTCCCTGGGGAAGAGCATT
CCTCCCCTTACGTTGGTGTTTGCGACGCATGTGAAATTTTGTGCGTACTGAGAGAGGTTT
TTATCCTTGACGGAAAAATGTGGCCGGGTTTTTCCCTCTCAGTCTTGGTTGGCATAGCGC
GTGCAAGGGGTCCAACAAAAAGTGTGGCTCTTGTTGCGTTCGTTTTGCGGCGCATGTGAA
ATCTGGTGCGTGCTGCGAAGGGTTTTTCCTTGACGGAAAAACTTGGCCGGGTTTTCCCTT
CTCAGTCTTGGTTGGCATAGGGCGTGGCGGGAGTCCTAGAAAACAGTGATCCCCGTGTTA
CGTCAGTGTTGCGACGCATGTGAAATCCTGTGCGTACTGGGGAAGGCTTTTCCTTAACGG
AGAAATTTGGCCGGGTTTTCCTTCCGCAGTCTTGGTTGATGTAGACAACCTTACTTAGGT
TCACCGCCTAGAGGATCGCGTGGCTGTCCTGTCCCTGGCCACCCAGCTGGGGAGGATGTT
GCGGCGGGTTTCTGGGCATGACGGTGGATCCAAGCGGGTTTCCGGTTGTGGTTTGATGGG
CATGAAAACGGGGATAATGACGAGCGGTCCCCGGTGTGGTACACGCCTCCGGGTTTGGAA
ACCCACGGTAGCGTGTACACACGGAAGACCACTCGTGTTTTGTCCCAGCTTTCTCGTGAG
CTGGAAGGGCCCGCTATGGCGTCCGGGAGACCAGATGTACGACGGCCAGGCAACGGTCGA
TGCTCACCCAGGTGGTAGTCTATGCGTATGAACTCAGTATAAGCTTTGGCGTGTCGTAGT
GGCGGATATGTGTAACAGGGGAACAGCAGAAGGTGCTGTTCACACGGGATGATAATCGAT
ATATAAGGTGTTGGTAGTACATGACACATGACCCAAGGGAGCCTGTTCAGTACCCACGGG
GTGACAGAGTATCCTCCACATTATGAATGATGCGTGCCAAGCTTAACTTTGTGACATGGT
GCTCAATCCGTTGCATAGACTATAGCCGCAGTTGAGCTTGCGTGGCCAGCGTAGCCGGCT
GCCGGTGGCAGCTCGTCATTTCGTGCGAAAGCAGAAAAACGAGAAACCAAAATCACAAAC
AATAAAAAACAAAAAAATAACTGTTTTTTTTGGGCGGGGTCCCACGCACGATTACAGCAG
TCTCTTCTGCAAGCTCGAAGCGAGTACTCGTACAGAGGTACCGTCTTGTCAGATGCCTTC
GGTATATAGCAGCGTGGATAACGTGCTTTGGTGCTGCTGTGCACGCGGCGAGGGGTCAAA
ATAGATACAGTACAACGCCGGGCTGGCCAGCTCGTACAGCAGCACGCAATGTCCGCTTGG
TATAATTGTAGTGGAACAGCTGACTGCAGTGTACTTCGTATATGTTGAGAACGTGACACT
ACGCTGTTATTTCTAAACATATCCGGATCAGGTACTCGAACGCGGTCGTACGCGAATCAA
CTTGCACGTATGTACTCGTACGTATTGATAATTGTATGTTGGGAAATTAAATTAATGTTC
ACAGCAGTACAGCAGTGCGTATACGAATATACGTACGAAGTACAGAACACGAACTATTAA
TATTAATAATGAGGAGCTATCGATGCGAGGAGGCAAAGACGACGAGCATCGAATAGATGC
TCTTCTATAGTTTGGCGCTGACACCCATCGTGTTGATGGGTGGTGTTGGTCATGGTGGGA
CGACAAGCCCAGGGACCAACCGACCCACCCAGTAACTCTCTCACCCACAACGCACACCCA
CCAACCTACTGCTGTATATCTGCCCATAAACAAAAAAAAGGGTTTTGTGCTGACACAAAT
CGCTTAAAAGACAAAAGGATCCAATCAATTACGATTGAGTGTTTAGGTATCTGTCCTCGT
CCATTGACGGAGCATGCAGTCGGTGCTCGGGTACTCAACCGATTGATCCCCGTGCTATGG
AATAGTGGCCGGGAGATATACTCAGACCGTGGCATGCTGATGCAATCAGCTGTTGGCTGT
TTGCTCGAAGAGACAGACGGAGGGAAAGAGAGAGAGAGCGCAACAAGGGGCGTGTTTGCG
TACATATGAATATTTCGTTTTGGGAAGAACTACTCAACCACCCACAGAGCCTGTAATAGT
GACGTTGGGTCGACACGCAGCACCAATATTAATAAATAATAGGGTATGTATGATATGTAC
ATACGAGTATAGCAGCATGAGAATCGCATTAAAAATGTTAGTGTCTGAATAGGGAGTACC
GACATATAGGAAATAGTTATACTATTAATAACAATAAATAGGTAGGCACAGTAGGTGTAC
ATTTTTCACGAACGAGGCATGATAGAGCGGGACATAGGCCGCGGCTGCCTCTGGCGCACG
AAGGGGCTTGCTACCTGTTCGTGTGTCAGACGGTGCTGTGGTTCCCGGATTTTCTCAGAA
GATGTGTCAACATATTGCCTCACGGAGGGTGGTCGTCGTTTTTCGTAAAACGAGGCGACG
GCCAGCCCCGAATCCGTAGGCTATGCTGTGGGAGAGGTAGCGCGAGTGAACGAATACTGA
GTCCGCCCCGAGAAGGTTTGCGGTAGGTACCGTTCAGCAGAGTCCGAGCTTGGCGAAGAT
TCGGTATGCACGACTATGGTAGTCGCTCCCACCTCTTTCACGTAGCACACGGGAGTCTGC
TTTCAGACCCGGTGCTGCGCCACACTTCTGGCCCATGTTCAGACCGCCGACCTCTCTTTG
ATTGCTCACAGAGGGGAAGGTCTCTCTGTGTTCCACATATTGCAGTCTAGACTAAAAAAA
CACCTAGACAAGAAAAACATATAGATCTGCGATTCACATATACGTCATAGCCCAGGTAGT
GAACCCTAGACTTTCTCAAAGATTGCAACAGCATGGACAGCGAGGAGGTCATCGCTGAGT
CCGTCGTTCGGTAGAACCGTCGGTAGGTGATGACCGGTCCGCTCCTTGATCCCCACGTGG
GACCGAGGGCAGACACCAAGGGGTCCTGATGCTGTCCACTGTGGGTAGTTTAGTGTGGGT
GGGTGAGAGCCGAGTCCGACACCCCGAAAGGGGGCGCGCGGTACGCCTCACTCAGCAGAG
CTCGGTCTCGAGGCTCAGGGTCTGTCGGGGTGCAACCCCGATCCCACTCAACAGACCCTG
GACTCGGGGGGTTCATATGCGTGAGGTAGCCCCACACACTCTACTTATGTGTTCAACGCC
GGTCTTTTTAGAAGGATGGACGTATCCTGGAGCCGGCCGCGGCACATAATATCTTTCTAG
TGCGCAGCGCCTACCCTTCGTTTTATAGGCCTTGCAAGCCTGGACGGTGGTTGGTGGCTA
GTCGCGTCTTTCCCCTAGGTAGTCTAGATGGCACCCCTTCGATTAACGATAAATCATAAA
TAAAGGAGTAAACTTATGGCAGGATACAGATACACGGCTGTAACAATATAATTATACTGA
TTAACGATAAATCATATATAAAGCAGTAAAATGATGGCACGATACAGAGACACGACTTTT
AACATTAAAATTATAATTTAAAAACACAACGTTACCCGCAACCCGGTTTACTTATTGTAC
TGATTGGCCAATGTTTGCTTTGCACGTATTTTACGTGTACTATTGCAGCATCACTCGCGA
ACAACACCGTCCTTTTTCGGTAAGTAGGAAAACATACACCTTTATGAACGAATCATGGTA
GAGCGGGAAATTGGCCACTGCTGCCTCCGATACACGTCGGGCTTGCTCCCCGTCTGTGTA
TCGTACGGTGCAGTGGTTCCCGAGGGTTCACAGCAAGATGTGGTAGCACAGAAACTACGG
AGGGTGGTCGTCGTAGAGACGACGGCCAGCCCCGAATCCGTATGATGTGCTGTGAGGGAT
TTAGCGCGAGTGAACGAATACTGAGTCCGCCCCCGAGAAGGTTGTGCGGTAGGTATCGTT
CAGCAGAGTCCGAGCTTGACGAAGTTTCGGTATGCACGACTATGGTAGTCGCTCCCACCT
CTTTCATGCGTTAAACGGGGGTCTGTTTCGAGCCCGTGCGACGCACCACACTTCTGGTCC
ATGTTCGTTCCTCTTGTCGCAGTCTAGCCTAACACACCTATAGCCCGTGAGATTAACAGT
AGTGTGCAGTATCAAACCATAGCTTTGAGCAAAGATTGCAACAGTATGTACAGCGCGGAG
GTCATCACTGAGTCCGTCGTTCGAGAGAACCTTCGGTAGGTGATGATCGGTCTGCTCCTC
GGTCCCCACGTGGGGCCGAGGGCAGACACCACAGGGGTCATGCTGCTGTACACTGTGGGT
GGTTTAGTGTGGGTGAGTGAGAGCTGAGTCCGCCACCCCGATAGGGGTCGTGCGGTATGC
CTCACTCAGCAGAGCTCGGTCTCGAGGCTCAGGGTCTGTCGGGGTGCAACCCCGATCCCA
CTCAACAGACTCTGGACTCGGGGGGCTCATATGCGTGAGGTAGCCCCACACACTCTACTC
ATGTGTTCAACGCCGGTCTTTTAGAAGGAGGGACGTATCCTGGAGTCGGCCGCGGCACAT
AATATCTTTGTAGTGCGCAGCGCCGACCCTTCGTTATAGGGGCCTCGCAAGCCCGGACGA
GGGTTGGTGGCTAATCGCGTTTATCCGCTAGACCTACGTAGACATATGTACCCGTATGCG
TAACAATAAATCATACACAAAAAAGCACCATAACAGGAAATGAGCATTATACTACTTTTA
ATACAGGCACCACATATACAGCGACGCCACAAACAGTACCTACTATTATTTTCTGGTAAA
TGCATTAACCATTTCCATAACAAGTACGGTACTTGTACAAAATATTGTATATTTATTAGT
GGCCGAGCTTATCACTAAGCATGCCACCAACGGAAGCAAGGCCGCACTCGTGCACGCGGC
GAGGGGTCAGAGAGGTGAGAGGGTAGCAGGGAAGGGAGAGAGACTCAAACAGGGGATGAG
AAGAAGGATTCCATGGTGCTGATGACGCAGCCAACCCCACGAACTTTGCCATATCCAACC
ATGCACGCATGTTCGACCGACACCTTGCATGCTTGTAATTGTACGTGGGCGCTTGCCGTC
CGCCTTATCATGTACCTGGTAAGTAGGTTTGGCTCGTCTGGTGCATGAGTTTCGTGATTG
ATTTAATGTATGCATGCATGTAGGCTGGATGCTCGATCGTGTATAGGTGCGTGTAGCCGT
GTTCGACGTAGCCTCGTGGTACACAATCTAGTTCATGCGTGCATGTAGGCTGAATGCTCG
TTCGTGTATACGTGCTGGTAGCCGTGTTCGACGTCGGTCTTGTGAGGAAAATGCTCTCAC
TACCCATCGTTGGAGTCCTCGATGTCTAGGGTAAGCGACATTTGCTCGCTTATCCTCAGC
GAAGACACGCATGCATGATCGTAGGCGCAGGCTTGCCCTAGTGTGGGTGTTGGTGAAGTC
TCTCAGGCATGCTCCACATCTATTGTATGTTGTCATGAGAGTAGTAACGTTCCTGACAGC
CTACGTTGGTCGTTTACATCATTCTCGCCGCTTCCCGTCGCACGTTCATGCATATGCAGG
TGCTCGGCGTCACTGTAGCTGTTGCGCTCGCATACGTGCATACACAATACGCTTACGCAT
GCTCGACGATCGCTCACAGGCGTGCACATGTAGTGTGTGTTTTGGTGAGGTCTCTCATGC
ATGCTCCACATCTGTTATATATTGTCATGAGAGCAGCAACGCTCCTCGCAGCCTACGCTT
GTCTTTAACATTATTGTCGCCACTCCCCGCCGCATGTTCATGTATATGCAGGTGCTTGTC
GTCACTACAGTAGGTTACGCTCGTATACGTGCATACACTATACTCTTATGCGTGCTTGAC
GACCGCTCACAGGCGTGCACATGTAGTGGGGGTTTTTGTGAACTCTCCCATTCATGCGCC
ACATCTGATATATATTGCCAGGAAATTAATTACGCTCCTCACAGCATATGTTCGCCGGGT
AAATTATTACCACGACGATACAGACATATATGGATGCATGCTAGACTAGTTTCGCTCCTC
ACAGTATATACTCGTCGTATAAACTCTTCGCTCCTCGTTGCATGCTTATCATACATATGC
ATATGACGTAGACGATGTGGACATATGTGGATGCACACTGGACTAGGTACTACGCTCCTC
ACAGCACATGCTCGTCGTATAAATTATTATCGCCGCTCCTCGTCGCATGCTTGTCATGCA
TGTGCATACGACGTAGACGATATGGACATATTTGGATGAACGCTGGACGAGTTACGCTCC
CCACAGTAGAC
>NODE_304_length_6429_cov_48.513373_g185_i0
CAGGAAGTGGCCATACCGGAAATTAAACAAACTCGTTGAAGCCGGCATCCATATATATGC
AAGTCCGCCTCGCAAGCGGTTCTTAGTAGGAAGCAGCTCATCCTTCATGCGACTCACTGA
ACACGTCACGGCGCTTCGCGCTTGGTGCTATTATAGCAATGTCTGCATGGTCGGTGAAAA
CCCGGCATGCTCCGTCTCGGCATTGCAGGGATGCGAGGGCCTATGGTAATACGACTACGA
CCATGCATGAATATCGAGTACACCCTCCCCCCCCAGGTGGTGAGGTGGTGTACTCTCTGT
ACGTATCTACCCCGGTGCACGGTTGCCCTCAGAAGATACGGGATGTATTGCAGCGTGAGG
ATGTGTTGCTTACTCCCGCATCGTTCTTTGATTATGTTTTCGTGATTTTGTGCGTCAATC
GTTTTATTATTATTTCATTATTGTGTGCGTCAATCGTGGTGTCTGACCAACCTTTATCTC
GTCTCTCGCCGCCGTCAGGGGTAATGCTGTCGCTGACCGCAGCTGGCGTATCGACGGCGC
TGTTTATCTTCTGGCTCGTTGTTTTCCAGACTTCATGGAAGGAGTGGGAATGGTCAACGG
GTATCATGGTATCTGTACCTGATTCAGACTTGTCGGGGTGGTGACTCGTGCGCCACACGT
TTGGGAACTCTCCGTGCCAGGGCCGCTATTTGAACGAAGCCCCCTTCGACGGCGATTGCA
TTTGGTACTTAATGTACGAACAGCAAAGTTGTAGTATCGATATCGCGGGTGCCTTTTCCC
TCGACGAGGGCGTGTACCCTGCAGCTCTCAAGCAAACCTTGCGAGGCCCAGCGGAATCGC
GATTTTACACCAGGGAGCTACGTAGCTAGTGCTTCCTTTTTGTAGATATATTCCAGTTAT
TTGATTGGCCATGCGGTGACGACTTGTTTCTGTGATATCTGTTAATAATAAGGGACGGTC
GTTTATCCTGCGAACGGGACTGTACGGGAGATCACTCCATCCGACGTGTGTGGTTATATT
GCGGTCGAGTTTTTGTTTGTAGCGCAGCGCATCACATCGTGTCGGCTGGGAACTATCGCC
CGCCGCAGGGCCATCGTGCATACGCTGTTTGCTTGTTTTTTCCCTCTGTTGTCGAACCAA
ACTCGTCTATCGGTGGAAGCGTCAAGTGCGACGAAGAGGTTGATCGTATCTTCGGAGTAT
TTCGTATCCTGCCCCCACCGATGGTTCCGGTGCCAGCTTGTAATTGACTTTTTCTAGTTC
GTAGGCGACGGACTTTATTCCAACTCTCGTCTTCCCTCTTGACTCGTCTGCTTGTTTCCC
TTCTATGTGGTGTGATACCACAGCAAACTCCGATTCGTACACTCTCTGCACGGCTTGGGA
TTCCCGTAGGTTGGCAAATATGATAGCAGCAGCGGCGGCATAAATAGTGGTGGTTTCTGC
CGTCGCAACGGTGGCTGGGCTGCCGTTGCTACGCTGCTTGCTATCATATATGTTCATTGT
ACCAGCCCGCTACCCAGTCTGATGACGATACGAAGGGTGTGTGGACTCCTAACACAAGCA
CATACTTCGTAGTAAAATACCTGGTATGATACAGTATACCTAATATAGATGTCGGGATGA
ACGGTCAACGACGAACGACGGAGAACGACAGCTGCGGGACAAACGATGGAAGTGGAAAAT
GGAAGGCCTTTAGTCGCGTAGCTTTCTTTTACCCTGCCGCTGTTGCGTGGCCAATATGAA
CCGTAACAGAGTGAACCAGCCTCAGTCATAAAAATGGATCTCGCTGAGACAAGTTTTGTT
TTGTTTCGTGCAGGACAAGTTGTTTTTGTCCTATGCCACCCGAGTGAGTTGAGGGTGAAG
CACACAGCCAGCCCCTTCTCCGTTGACCGCATTTCGTACGGAGCGCCATTATTGCTAGAG
GCTACACAGGTTTCGTCCGTTTAGTGAATGTACCTACTGTACATACGACGTAGGGATTTC
GTGCCCGCAGTTGGGATAAGTCAACAGCGTTAAACCGCTCGGGGTGCTTACAGTCACTGT
CTAATATTTAACCCGACATGTGCGTACACAAATTCGATTTAAAGTGCATCCATACCCACC
CAAGGCATTCCTTTTCGCAAAAGGCTGTAGAATACTTCATACCACAACAAGCGGGCAGGC
GTACAGCATCGTTCCTCGGTGTAAACAATCACACTACGTACATGACATCTGGGACAAACC
ATCTAGTCACTCGCCATGCTCGACGTTTGCCAAGAGCCTTTTATATAATAACCAAAGCAC
TCCCCGGTGCGCTATATATATTATTGAGCAGCCTATATCAGATGAACCAGTCGTCGCCCT
CAGCCCAAGAACAGCCGGAAATCTGTTGCCAGGCGGTGAATAACAATAGGTCGGGTAGTG
GAAGGTCAAATCAATTATCGGTGATACAAAATAAGGAATAGCGACTGTGATGCTGAGGTC
CATACGTAAGGTTTACCAGTATGCGACATGTGCGGGGCGGGGTGGTGAATCGATGATCTA
CATAGGCGTCAGGGGACCTGCAATGGCGATGCATATTGCAGGTGGTCGGCGCTAAAACTC
ACCGTCAATTCCCAGCTTTGCATCAATGGAAAGTTGGGCTTGGCTGAAGCACTGAGTTGC
GAGCGAAGTTCCAAGCTCGTCGGGATCGGAGATAGCTGAAACACCCTCCGACACAGCGTG
CATGACCCTCAACACGCTCGCTATGTACATGGTGACCTCTGCGAAGGTCAGCTTTCCGTC
TGCATCTGTGTCGAACAAAAATAGCGCAACAAGAATCTTTTCTTCAACAGACGAACTGCA
CAGTATCGATATGCCGCTAGTGATGGCAGCGAAGTCTGCCATATCGTCTCTGTCTTCAAA
AGCGCGATGAATACGCTCCGTGAGCAAGCTGGCTTCGTCCCAGTCGGCCCCTCCCTCTTC
AGTGCCTCCCAGTTGCAAGACGTAGCCAATGCATCGCCAGAAGTCATCCAGAGAAACAGA
ACCCTCCACTTCTACTTCAGCGAGCATTTCCATGAGATCGTTGATGTTGAAGCAGTCCAA
ACACAGCAGCTTTCTCGCACGCATCATGCTATGTCCGTGCCTTTTGAGCTGAATCCCCCA
CAAGGCTGGAGCGTGTGGCTGCTCTACATATCCCCGTAGCTGGTGTGTATCTCCGTCCGG
TTGTTCGACATCCGGGCGGGCCAAGGTAGCAAGGCCAAGTCCGAATCGCTTTCCGTCCGC
CACTCCTCTGCCCCTCGGATTGCCCCCATCGGCAAGCCACGACTCGAAGTCTTCCGGAGA
GATTCGATCAAATTCGTCAGGGTCCACCGCTTCTACCGCGTTCATAGAAGTCACGTTACC
CAGTGCTTCTGGCGAGATGCCCCAATGTTCCTCAAGGCCAGGCTGCAGCTTAAACATCAC
TCGGAACGCCGACGTGAGATATGTTCTGACGTCGTTGACCGTGACACTACCCCCTTCTTC
CCGGCGAAACAAGTCGAAAACCGTAGCCATCTTCTCGTCCCGTGCCCCTCCGCACAACGT
CGAAAGACCGCTTGCAAACTCGCAGAAGCCCACGGTCCCCGTTTGACACACATCGAGGGC
GTCGAATAGACCGTCCATGGCAAATTCCGCTGCAGCTACGCCGTCGCCTCTTTCTTCGCC
GAGCTCTAGGTTTTTCGTCTCACTGTACTGAGTCGCATTTTCCATCGTCGCGCGTATTCG
ACGAAAGCACTTGTGCATGGCCAGCCTCGTCAAACGCCCCCCGTCGTTCACAACCTCTTT
GCAAATCCCAAGGGCTATCGAAAAAGAGGTTCTGTACAGCTGTGTGCATTGCCGAGCTTG
GTCCAAGTGAGTCGATAGGAGCATCTCAACGCGGCCGTCCCAGCTGCCGCCAACCAGGTA
GCCTTCCCGTCTCCCGTAGACCTTCGGATACAAGGCGCCGAACATGTTCTGGTCGAAGCG
TTCCGGCTCACGGCCCTTCTCGTCTGGTTCGGATCGAAACGCTTCCGCTACCGCCACATT
CGCGCGGGTATTGGGGCCCGCCGCACCCCCGATTCTCGCCTCCGAAGCACACAGGAGCGT
GAACGTCGCAAAGCAGTAAATCTGCATGTCTTCTCGTGTGAGCGATCCTCGGTCCTCCGT
ATCAAGGAGGCTGAACAAGCATGCCACTCGGTCCTTCCAGGACCCTTTGCAGAACATCGA
CAGACCGCTTGCAAGGACACGGAGTTCGACTTCCTGCTGCTTCTCCTCGTCGAACAAGTT
GAACATTTTCCCAGCCACCGATACTGCTTCACGTCTACCAGCCCTCAGCAGGCGGGCGTC
CGCTAGATCGCACATGTACCGAAGGAAAGCAACCCACGATACCCTCCCATTGTCCGCAGT
CGCCGACAGACCGTCAACGAATCCGGCTACGTGGATGTCGCCAAGCTTGAATATGCGATG
TACTTCCTCCACGTCCAACGCGATGGGCGAACCGTCACCTTCCAGATGTAGCGTACTCTC
CCCGGCGGGCATCACTGGCGACGCCAACCCGGCGGAGCTTGAGTACCAGCTGCCGAATTC
CCTGGTGCTCATGCTTCCGTCGGGATTGAGCACAGCATCTTCGAAGGCATGCGCAGCGAT
TTTTTCGGCCAAGTGTGTAGCGTCCACTTCCTCACCGCAAGAGCTGAACCCCGATAGGCA
ACGTGCACCCGGGTTAACCTCGAACAAGACCTTGAAGACTGCGGTGAAAAATCTCTTGGT
GTCCTCCTGCGAAATTGAACCCTCTTCGTTTCCGTGAATGTCGAACATAGCCCGGACCTT
CGAGTTGTTGTCGCTGCCACAGAATGTGCTGACGCCGCTGGCCAGGTCCTTGAACGGCAC
AGCGCCTTTCTCGCCCTCCTCTAAAATCGCGTAGAGCTTCCCTAAGGATACCTTCAGCTT
CGCCGCGTCCGCGTCGGTCATGATGCTTCGGCCGCCAACCTCGAGTAAAGCCCGCATGCA
CCCGTGGAAGGCAGGCAGTGAGACGCCACCGTGCTTGTCTACCAAGGCTGACAACAGCTC
CAGGACATCCCGTATGTCGTGCTTTCGTAGGTCCTCTAGTGGGTGCACCCAATCGCGATT
ATCTCTTGCATCGCCGTCTTCATCGATATCTTCCGAGGCAGCTGGAACAAACCAGTCGCT
CGAAGAGTCGAAACTAACGCGCCCACTCAGAGGAAGCCCTCTCCGAACCAGGTACTCCGA
CGAGACAACGGCCGCCAGCTCGCGCGGTATTAACCCCAGATGATCCCAGTCTTCGGACGA
AGCGGCGTACAGAGCCTTGAAAATCGAGGTCGTGAAGCCGGCTATTTCGGCGAAACCCAT
ACCGCCGTCAGCACCTCTGTATAATCGACACGCGCGTACAACAGACCGAGCCATGCACCC
ATCGCACAATACCGCCAGCCCAGCAGCCAGGTCCCGGACGTGAAGGATTCCTCCCTTCGT
GCCGTCAAACAAGCAGAAAATGGCGTTTGCCGTTGAAAGTGGTGGGAGCCCCTGCGTGTC
CGCCAAAGCCTTCAAACAGGAATCGAATTCAGCTCGGGTGAGTTTGCCGTCACTTGCCGC
GGAAGAGCAAAGAACGCGTATAACTTCTTCTGCAGGGTAAGCTTCGATTCCCATACCGTG
GCGCAGCCTTGCCAAACTGCACTCCAGGAGCGTGCGTTCATTGTCGGAGGTCAGGCGCCC
CACCGGTTTTCGTGGCGTGTCAGGCGCAGACTGGCGCACTGTGGAGCCAGCCCAAATGAT
GTGCTGCAGCATTCCTTCCAAAGATTCCGCGAGACCTTCCGCGCGCGAGTCATGGCTGAC
TTTTCCCTCCTCCTCGAGCGTTCTTCTGTCGACATTGTCGGATGCGGGCAGCGCTGACAA
CAAGCCCGCTATGCAGACCAACCCGTCGTCGTTTGTCTCGTGTTTTGTGAACAGCTTTTT
GAACCACTTCAGTACTCGCGGCTCCTCGCCAAAGGTATTGCAGAGTATTTCGCAAAATGC
TTCGTGCCCTAGTGTATCACCAGGCAATGCTGCCAAGTTCTTGCGAAGTGCCGCCAGCTG
CACCAAGCTCACGTTAGGCACGCACATGACATCCTCGATTTGGCCATCCACACGCTGCAC
ATCGAGACCTTTTCCACGGCGCTGCTCGGGTACGATGCGGTACGGAGCTCGTTTCGAGAA
GTACTTGGGCGCTATGGAGAACACCGTGAGGGGGAAGTAGATGTCGAGAAAGGGATTCAC
TAGTCCCGCCACCTGATGCTCCAGCCCAAACGCAGATCGTATTGCTCGTTCAACCTCGCC
TCCAGATATGCCTGGGTACAGCAGAAGATTCTTGGTTTCCCTCCCTTCCGGATCTTGAAT
TCTCACTGTGAAGCATTCGCTTTCCATATCACTTGCGCGGCAGCTCGGAGTGCTTGTCTT
GCTTCACAC
>NODE_305_length_6427_cov_30.823104_g186_i0
GGTCGCCTGCTGCTGGCGCTGGGGCAGCGACGGGGGCGGTGAGGGCGTGGCCTGCGGGGG
AGCCTGGGCCGCCTGGCCGACCGCGGGGGCCACCTGGTCGTGGGCGTACCTGCAGGCGGA
CCGGGGGCAGGTGTCGCCGCGCCAGGCGTACTCGCACACGCCCGCCGGGGTCTCCCATTC
CACCAAGCGAGCTTTGAAGGCGCGGTTGCCCTCCGTGGGTGCCGTCCGCCCTTGTCCGGA
GTTGGCCTTGGACCCCCCTGGCTTCTCTGCGGCCTTGCGTTTTCCGGCCCCTGTGCCGGC
CGTCTTCGTCGCTGTGGATTTCCAGTGCTGCGCGCGCTCCGCGAGGCTGTCCGCGGAGCC
CTCCACCAGCAAGGCTTTGAGCCTCGTAAAACTTGGGTGGGCCGCGGGGGGCCCGGAGCC
GGCGGGTGGGGGCATGTGGGGGTGTTCGGTCCACAGGGCGCCGGCTTGCTTGGCGAGCTC
GTGCATGTATACGTCGAGCCCCGCATTGATGGCTGGCAGGAGGGCCGCGCGAACCTGGGT
AGGGTACGGATGTATAGCCAAGTAGTGGTACTGCAAGTAGGCCTGTAACTGCGTCAGTAC
CGCGTCCAGCTCCTGCTTGAGCAAAGTAACGCGAGTCTTGCATATAGCCGGTGCGCTCCC
CATGCCGTACTCCAGCACGGCCCCGAAGGCGGCGAGGAAAGTGCGGAAGTGCACGTCAGC
AGGCATGGCGACGGGAGTTTCCCCCACTGGGGCCGGTGGGAAAAAATCTTGTACAGCGAG
TTCCGCCAAGTGCTGGAGCTGTTTTGTAGAGGCTGGGCTGACGCTCGCTACCTCCTTCAG
GATGAAACCCAAGATGTCTGGGGTGAGCGGCTCGGCGACGCTGAGACTCCCGCGGGCAAT
AAAATACTTCGTGCCCGCCATCGAGCGCCACACCTCGGCCGCGAGCCGAGCGTTGGCCTT
GATCGCGGCCGTGGCCGCTGCCAGCTGGGTTTGCTCGGGCAACCCCTGGAGTGGCTGGGC
ACCCAGAACCTCAGGGGGCCAAGAGAGGAGCTGGGCCGCCGCCAGGGGGGGGGGGCCCGG
GTAGGGGCCCTATCGGGATCTGTGGCTGGCCTGCCTGCTGCTGCTGGCCCTGGCCTTGCT
GGGCTTGCTCGAGCGCAGCCACGCGGGCAACGATGTTCACTGTGCTGGCCGCGATGGCCT
GTGTAGCCTCTGTCAGTTGCCGGAGCAGGGCGGTGGAAACAGCGCGCGACGCTGCTGCAG
GGACGGCCGGGGCCGAGTGCGTAGCCCCCTGAGGGGCAGGTATCCCGCCGTCGCTGGGGC
TGCCAGCCTGTGTGTCGGAAGTGAAGCTCGTGTCCGCCGAGCCCCCCCCGGAAGCCCCGT
CCGTCTGGTTGGCGTCAGCCATCGCAAGCGAGGGGTTGTGAGGACAGCTCCCGAACGAAG
GCTCCCGAACGAAGGCTCAAACGAGGGAGGGACAAACGAGGGTGAAGTTGACGAAGTCGA
AGTCGATCAAATCAAGTTGACGCGCTGTCCTGATCTGCTGCGCTGCTGTAACCAATATAC
TCCGTCCCCAGCCTCGCAGCCACTGGAGGGTCAACTCTCCCTCTCTCTCTGTGTTCCTGC
TCCGCCGCTCGTGTGGGAGCCCCGATCTCGTCTGCCACTTGGGCGAGTCTGGGGCAGACA
CAACGACGTCGGCCTAATTCGAATTTGTATTCTAGTTTGGCCGTTACCCTACTACCATTA
TTCGAATCCCAACCACGCCTCCACAAACTCCGCATTCCTGCGTAAAGCTACATTTTGTTG
CAGCTCAAGAGATTCTGGATTATTAGTTTTCGAATGCCGGCGCGTTTTACGGCGGTGCCC
AAGAAAAAACCTGCAAAAGCAGAGGCACGCCGCGCAACGCAATACAAAACCCGCCAAGGG
GCGCGCCGTAAGTTTAACCCAAATAATAACTACGAACCCCCCCCCCAAGCGAAAACTTAA
TACGTTATCAGGCTAACCCGAAAAAACCCATGCCCCGCTCCTTCCCTTGCGGGGCTATAA
CAAAACTCTCACACCATATGGGCAGCCTGAAAACGACGACCCCTACTTCGCTAGGGCCGC
AGATACCGACTCGGCGCCTTCCCCAGCCGCCCGTACGTAAGTCATGAACGCACGGGACTT
CCATCTGCCTGCGCGTTGTATCTGCAGCTCCGAGATCCCTTGCGCGGCCAACTGGGTTGC
CCCCCCGATCCTTCCTGAGTGCAACGCATACTGGGCTGGATCTCGACCGCTACTTCCAAC
CATCAGCCTCAACGCTGCTACCGCTTCCGTACGGGTAAAAACATTCCAACCCGAAGGCGT
GCGCCTGACGGTGAGCGGGGCCTCCCCTGGGAGTTGGGGGTGTACGTTTAGAAGCTCCAG
CAGGGCTTCGAAGGCTCCTGCCGGGCTTCCTGCGTCCAACGCCGCCCCCGCGACCCTCGT
TCGGGTGATCGTGCACCCCTCGCGCTTCTGGTCGCTTTTCGACGCCCGAAACCGCACCTG
CACTGCATTCGCGCGCGCGCGATTCTCAAACGAGAGTCGCTCTTCTCCGGAGAGAAAGGT
TAGGGAATTTCGTGTCAAACAGAACTCGGGGTGAACTTTTCCGTCCGCGTACGCCCACAA
CTCCGACGCTCTACACAGCAAGAAATAGGACAACGCCAGACCCGGCCACATGACAACCCC
TTCGTCAACGGTAGTTGTCACTACTCGCCGCCCTTGCGACAAAATCGACCAAGTCAAAGG
TAACCGGACGGTCGATTTCTTCGGTGTCATGCCGTGCGCCCTGTCAATCCCTTTTCCTAC
GGCTACGATCATACAGTGCGAGGTGGGCAGTTCCCATCCTGTACACATCTTGTGGTAGTA
TTTGATCGCGGCCAAATACCCCCTGACAGTCGACTGCTGATTGTTATGCACGAAACACCG
GGACGCCATGAATTCCAACACTTCTTCTAGAACCTGATCGGTGTCCCCGAGTTCGTGCAG
CCAGGGCCCCTTCCCCTGCAACCTCCTTTCCTCCACCCAGATCTTCCACTTCCCCCAGTA
GTTTTTCTGGGTACTTTCCGCCACGGATCCCCACGCCAGGGTCTCCACCAACCGTACTAC
CTCTTGCTTGTTCCCTGCTTCTGCTCGTGCAGCACGAGGGGGAAACGAGCGGGTGGGATT
TTTCGGGGGAGGGGGTCCCGAGGCGTGTCACCGCGAAGGTGGGTCACGCGCCGTCCGTGC
CGTTTGCATGAGGTTCCATAACAGTTCGTCGTGACTAGTGTCGACGCATTCTGATCCAAG
CACGACATTAAAAATCTCTACCCCGTGCTTTCCAATCGCTCGCTCCGACCAATCGTCCGA
GTTTGTGAGTTCCTTAACTTTTCTGCCTACCATGTTGCGGGGCCACCGCGATATACCGTC
TGCTAGAGTGTTTTGGACGCCGGGGATATGCCTAGCGAGGTGGCTCCACCGCCCCTTAAT
TTCAAGGCGGCCGAGCATTCGCATGAGTAGGCCCGCGCGCTTTTCCCTGGCCCCGCCGCA
CCGAGAGACCCACGACACTGCCGCCGTGTTGTCGCCGCGCATCAGAACCGGGTCCCCGTC
GCGCTCGGGCGTGTCCCCTACTAATTCGAGCATCACCCAGGCCGTCACGACCATCCCGAG
CAATTCGAGGAGGTTGATCGTGATCGTACAGGTTTCGTTGAGCTCGGCTTTTCGTTTAAG
TTCGGCTGTCAGTTCTGTGGGTAAATCGTAACGCCAGTAAACCTTTTTCTCAACGCAGTA
CCCCCCGACCGCTTCAAAACTGGCGTCTGATAAGTAATGCCTTTTAGGGGGACGTTTCAT
GGTCGAGTAACAAGGCGCGCTGAGAGCTTCTCCGACTTGTAGGAGCTCGTGCTCTATCGC
CCACCTCCAGAAGTGAAGGTCTGCGTGAAACTCTCTACCCAGGGTCACAATACCGTTCTG
ACGCTTTTGGTCCTGCGAGTCATGGAGGCCCGTCAGGCGTAAGAGCCTCCATACGAAATA
TCTGCCTGCTCTGACTACGTACGTGAGGTTCCATAACTTTCCCGCGATGCTAAGGACTTC
TTTGACTGTCGCGCACCTCCTGCTCGAGGGCCACTGGTCGAGCAACAGTCTCCTAATCGC
CTCGGTTTTCTCGCGCGGGTAGGAAATACGTAGGGTATGTGAGTTTACAGTGAAACCTAG
CGCGTCAATCTTGGTGTCCCAGTCCGTGCTCTTTTTTGGCGCGAGGATCGGGGTTGCTCC
GTCTTCGCCTCGTCCGAACAGGCGCACGTGGTCGGACGCTAATGAGGCGGACGCTGTAAG
GGCAGTCGTGTCGTCGGCTGAATGCTGTACCCTAACTCAGAGGTAATCGTCTACGTACAC
CGTGACGAAAAACGGGTCTAACCTCCCCCCCCCCCGGTGCGCTCTGATTTTGGCGTCCGT
CGGCACCCGGGTTGGCTCTCCTTCTTCCCAACGGTCTACGATCTGGACGTGCGACATCAT
CTCACGTCCTTCGCTAAGTAGCTGAGCTGACTGTACCGACGTGTGACAATGCGAGTGCTC
GGCTGCCGAGGCCATGACCCCCCAGAAACCCGGGGACCCGGACCACCCGAACGTCAGCCG
AAAATCGATCACGACCAGGTCCCCGATCGTGTAGCAGAAATTGTGGGCTTGGTCCGGGTC
GACTCTAACATTCCGAAACGCATCCGATACGTCTGCCTTGCTCATCAGTATGCGCTCTAC
AGGGTATTTTTGGCGTAGGCTCACGATTTCTGTGAGGAACTTTGGAAGGGCTGTCGCGCA
CAGACACGGGGGAACGGAGTCTGGATCCGTGTCTCTGTTCAGGCCCCCCTTTTTGTTCCG
GTGCCGCACCTCGAAGGAAAGGTCGTTAATAATCCTGACCTTGTAGGTGACTACAGCCCC
GAGGGGCGACACCCTCAGGTTAGGGATTTGTCTTGCGAACGACTTACGTATGACCAGGCA
CTTATCGCGTCGAACATCTTCGCTGAGCTTATCCCATATGGCCGGGAGATGTTCGAGGGC
ACTGCGGTGGTTGCCGTATTGCAAGGCGTGGTTTAACTCTGTACTGGTTACTGCTGCGCA
CACGGGGACCCCCCCCGTGACGATCGTGATAAGTTCGTCAACGTCTTTGAAACCTTTTAT
GTCTCCGAAATACTTCTGAATCTGGGCTGGGTCTGTCGGGGGGGCGACCAAGCCGCCTCC
CACTAAACGGGCGACTGCCCCTACGATACTCGGGTGTCGCCTTACTGCGGCCTGTCGCAT
CAAGGCCGTGCAAATGTCGGCTAGCCGATACAAGATGTCTTCTCTAGTCTGAACGTCGAG
GTTGTCTTTTTCGAGGTTAGCCTTTTCTGCATGCCACTGCTGTACTATCTGTGCGTTCGG
AGGTCGACCGCGCCACCCTCCATCAGGAAGCCGCGCGCGCGCTGACCCGCTACCCCTCCG
CGGATCGGCCCGAACGGACGGCTCCGACGGCCCCGATTTCGGTCCTGCGGTACGCGTGTG
ATCGAACGGGGCCGTGGGTGTAAATCATGCCCCTACCTACCATGAGGGGGAAGACGAACA
CGGATTGAGCTAAAACGGACGGTGAGTGACTCGATATTGTCTGACTAACTGTGTACCCCG
GCTGTGCTGTCTGCTGAGTCGGAAAACGAAAAAAACGGGGTTGAACGCCCCCCCCCTGGG
ACGGGCCTCCGGCGCCGTCGCCAGCTGGCGACGTACGTGGGAGTGGGGTAACTGTCTGTG
TCTGACCCTCTGCCCCTGCTGCTGTACGAGCCTTCCACCGGAGTCGTTACTTTTGACTCA
CAACGGAAACGGGTGTCTGGCCCGAGGCTCCTGCTGGTGCGATATTGTGTGCGTGTCCGG
AGTACGGGGGACTGCCCCGACGTACGACTCCGAACGGGGTACTCTGGCCCGCTACTCACA
CTCGCCTGCTGTCCTGAACCTTCGGCACCTCGGCGCTGTACCGAAAGGCCCGAAGTGGGG
TATCTGGCCCTCTGTTCAGCTGGACGGGCGAGCTGTCACTTAATTGATGAGATCGAGCTC
TACCGTTGGTCCGTTTCGTTTCGTTTCGTTTCTGTCTGTCTTCCTGTGTGTCTGTCTACC
TGTCTTCCGTATGTCTGTAATTTTCGTCGGACGAGTGGTCCCTCTGTCTGTAAGTATGTC
TGTCTGTATGTCTATCCATGAGGCTGCATGTCTGTCTGTGCTGCTGTCTGGTATACGAGG
GCTGTCTACTGTCTACCCATCTATCTGTGCCTGTGTGTGTCGGCGTGTTATTCTGCGTCT
ACCGCCCTCTCTGCTGCTCGGTGCCTGCGACCGACTGTCAACTGCTGCGGATCCTGCGGG
GAACTGACTCACCGTGAAACAGGTCCGGCGAAACCGATCCCGGAGTAGGAGCCCTGTGAA
GTCGAAC
>NODE_306_length_6425_cov_732.152865_g82_i1
CGCGTGACAAGCTGCCCCAGGTCCTTGTCGGCGCTGGCGATGGTCACATTTGTGGCACCC
GCTGTCACTGCCTGCAATCCCGCCGCCCAACGAAAAAAGCCGAACATTCACGAGTACGTA
CAGTACGTACGTACACAGTTTTAGATTGTCGTACGTATATATTCATGTCTTTCGTATTGA
CACTTTACCACTCTGTCCCGAAATATAAGCACCTTTTTATTGAATGTTAATGTACAAAAT
GTGTTTATATTGAGGGTCAAAGTGGTATATCGGATGGAAAACGAAGTAAATAATGTTGTG
CTGCTTTTATATGGGAGTGCGGGTTGTTGTTGTTCTCGCATTAACTCGTCGCCATAACCA
ATGCAATTCCGTGGTCACAGGACAGACTCCAATAACTCTGGAGTGGAATACTACCTCAGA
AGGGGGGGGGGGTGTACTCATATCGTGCACGGCCGTAGTCGTATGACCATAGACCACGCA
TCCCTTTCGAGACGGAGCATCGTTCCTACTCCTAATAGAGACACCTCCAACACTTGGGCG
CTCATTACTCAGGAGGGGGGGGGGGGAAGGAAAATTGTGATTTAAGCTCCCGACCGGTCT
AATGCCTAATATGGAGGTCTTGCCCGCTGAAACCTATTCGGGCACATTCGATACGCCCTT
CTCCGCGAGGTGGCAAGATGACAAAAACATAGTATACCCCGAGCACAGTAAGGACCCCAA
GCAGGACTCCAACTAAACAACATGCTGAGCTTCTTTAGGACAAGCTTTGTTGGATGGGTC
GTATCGATACCTGTCGATACCTTTCCATGTTACAAGAAACCTCGTGCTGTACGTAGTCTA
TTGACTTCCGGATATTTACTGCCGCAGGTATTGTTCGTTGTGCATCGACTCTCCCGTACT
GACAGCTGCCCGGAAATCAACGGTTACATCAACGGCCACACGCACCTCCAACGCCAGGGA
GGCAAGGACGTCGTCCGCTTCGTAGCCGATCCCTTCAACAATGTCCAGGCCGTACGCCTC
GCACGCGCTTCGAATCAAAGCGAACTGTGGCCTGCGCAAGCGAGACGGTGTCATCAGCGA
ACCAACTTTAGCCCCGAGGATGAACGACCCCGCAAGCTTACGCGTCGAGCACGATGCTGT
GCAGTACAGGACACCCAATAAGAATCGGAAAAGTCGTTCCAGGATGGATTTCTTACTTGA
GAATGGGCGCGTTTTACACTAACGACTCCCGAATTTAGAAGTTTTCCTGTAAATTAGCCT
ACGTTTCTTATTGCTCGTTTGCCTATTTATTAATACGAGTAGTTGGCCTGTGTACTGTAG
CAGGTTGGCGACATGATTATGCATCGATACTGGCGGGGGCACGTCCTTCACTGACCGGAG
GTCCTCTGGAGCTTCTGCCCGGCTGGCCTTGTAGCCAGGGTAGAGCTCATGGCGGAAGTT
ATCCCCCACCGTGTCAAAGGCGACGACCACCTTCCTCCGCGGCTCGATGCCGTCTACCCA
AGGCCGAAGTACCTGGTGCGGGTGGATTACGTAGGTCCGGGTGGGTTACGTTCGAGGCGG
TAGACAGTCGCGGGGGTAAAGCTCCAAATAAGATCACCATCAAGAGCATGCCCGCGGTGA
AATAAGTGCTCTGGTATCGTGGGAGTGTGTATGCATGCTTGTTTCGTGAATTTGCTTACC
GCCACGGTCCTAAACTGTGCTACGTATGTGGTAAAACCAATACCCGACAAAGATTAAAGC
AAATCGACGCATGTCGCAAAACATTGCATGTCGCTACCGTACTACTGTATATACGATGGT
ATATAATACCGCGTATGCGATTTAGCAATGTCTGCCTGGTCGGTGAAAACCCGATATGCT
CCCTCCCGGCATTGTAGGGATGCGAGGGTCTATGGTCATACGGCTACGGCCATGCATGAA
AATGAAGTACACCCCCCCCTCCGCCTGCACACTACAGCAGGGCTAAAAACGCTACCTCGT
ACCGACTTACCACGAGCCGTAGTGGTACCGCGAAACCTCATGTATCAGCAAAAACAGCAT
GACGTGTAGTACGTGCGAGCAGTACGTACCGAGAGACGAAATCAGCCACATGGCATGCGG
TGAACGGCGCAGTGCACGCTCTGTTCAACAGCACCGTTGCAGAATCGCACCAGCTTGTTG
ATGACGTTGCAGAACCCCAACAGAGCCCCCACCGGCGTCCCATCTGGCGCGGAGAGGTCC
GGCATGCCATGGAAGGACCGGTAGATGATGTAGTGCCCGTCAATGAGCAACACAGGTGCG
GCGGAAGGGTCCGCCGCTAGTTCGTCGTGGTCGGGGATGAGGCAGCTTGACCAGGCTGGC
ATGTCAGCAACCTTAGCACCGGAAGCGACGAAACCACCTCGCTTGGGCACAGCCTCGGCA
TTCCGCCAATCGAGCACTAGCTGCACTAGCTCGCGCTTGAGGGCATTCTCCTCCCCTTTG
AGTACCGCTTTCAATGCCGTTGCAGACACCGACTTCGACTTGACGCGGCCCCCGGCGGTC
CGGGTCTTGCTAGGCGTCGACGTTGCTTCGCTGCCTTGAGGGTCGAATACGCCAACCTCC
TCGAAAAGTACCTTGGCGAGAACAGAAGGCTTGCCGATTTCAAACTCCCTCCCTGCAAGC
TGGTAGATGCGCTCCGCTGGACTCACTGCACCAGCAGATCTGGAGTCGGTACTGCGAGCT
GCGGTACACGAAAGAGGCTGCACTCCTGTTCGCCGATCCTTCAAATGCCTGCAGGGGATG
CTTACACGTGCTCCTTGACCCACGAAAGCATAACGCTGCTGTCCGCCTGAAGCACCATTC
AGGGGCAGTGCTCTGGCAAAACGGAGACATGCGGTAAAGGCCATGATGGCTGCGAACAGG
GAAGCACCGGTGACGAGCGACGGCATTGTCACGAGGAATGGCGTGGACAGCCTGTCAGCG
CTGTCAGCTGTTCGCTGCTTGGCTGCGCGAGGGGAAAATGTCGATATGCCCATCATTGTT
CCGGCGTTCTTTTTAGGGATGCGGGGCTCAAACGTATGCATGCATCAAGAATCAAGTGAC
ACGTGTTTTTCCGTGTTTTAACTACTCAGCAACCAGCAAGCGTGGTTCATTTCGGCACTC
AGCTCACGCAGCCAGCACCTCACGGCATTCCATAGAGGGCAGAGCTCTACCTGGCATAGA
AATATGGAGTCGTCAAGGGTATCTCTTTCCTTTGTCGCCGTTCTCATCAGCGTGTTGGCG
CATCCGACATGTGTGGATGGCTTCTTCGTCCCCGCTCCGGCTTGCAGACCAACCGCTGCT
GCGCTAGGAAGCCGAGTCATGGGAACCAGCGCCATCTCCAGCAGATCGGAAGCTGCACCA
CGGCGGATGCACGAGGTGTGGAGGCGGCAAGCTTCTATGTCTGCTCGCCAGCCGGGAGAT
GGGACACCGACGGGATCTAGTCAAGACGATGGGGGAGGATCGACATCGCGCTTGTCGCGC
ATCTCTATGCGCGTGAGGAAGATGATTCGGAAGGCCGTCATGGGCTACCTCCCGGAAGAG
GAGATGTCGTACAAGCAGACAACAGCCAAGGCGGCGGCCGAGGCGGCGGCTTTGCGCGAC
CAGTATGAGGTTGCCGACCCGCGGCTGCAGGCAGACGGTCTCAAGGCGCAGGAAGCGGCA
GCTGAAGCGGTCGAGAACTTTGAGGATGAGGACGATATTCTAGGCCAGGGCTTCGTGCGG
CTCAACATCGGAGACCAAACCCCGAAGGACGCTGAGGACGCGATGATGAGCTTGCGAAAG
AGGCTGGAGCAGCAGCTCCCGCCAGACACTGACAAGGAGCAGGCGGAGAAGCGGCGAATC
GCGATGCAGAACCAGCAGAACCAGCAGAAGGCCAAGGAGAACCCGCTCAAGCCACCAAGC
TTTGACGGAGACACCGCTGTCGCCGAGCGTCCCTCACCGACGGACGGTGCGCGACAGCCC
CAACAGGATGTGCCGCGTCCAAGCGAGACGCCCAAGCTAGCCTCCGCGGAAGACGTCGAG
CGTCTCAACCGTATGTTCGGGTCCATGGGCGGCGAGCCTTTGCGCTAGACCGATGCGATA
TCCTCATTGCAGTAGCATGCAGACGTGGCACCTAAAAGCTCTGACCACACCGTCTGATCA
CACTCTCTGATCATCACACACACACTTTTGAGCTTTGTGCCGTGCCCATGTGGTGTATGC
TTTGGTGGATCTCTGAATCACACCGTAAAGGTTGCATCAAGTTTGTGTGGTGTTTTGCTC
CGGCGGACCACTCGAAATCACAACATGATGGGTTATGTGTTGTGTGGTTTTGGCAGAGGA
CGCTGCATCACAAATGGCAATGTCATGTGGGGGTGTTCTTCGGCTCATCTCTTAGCGGGC
TGCAGAAGTTATGGCATGTCGCGTGGTTGGTGTTGGTTTGGCGGATCACCGATTACACCG
CAGAAGTTAACGCGTTGTCGTGTGCTGTGTGTTTTGGCAGCTATGCCAAAGAGGGCTTGT
GAGTTACCTGGTATATTTTAGTCAGCCCCACCTGAAAGGCCACGTGGTGCTCCCATTTCT
TGGAATTAGCGCACAATCAAAACCATACTCAAAACTGGCGTGTATGAAAAGAGTCGGTCT
GTTTCTTGGAATCAGGGCATGATCAAAAATAAAGTTAAAACTGTCGGGTTGGGGGGGGGG
GGATTGAACGCGCGAAGGTCGGAAGGACATAGCGAGTAAAATCACACCTCACGAGGTTAT
AAAGGTGTAGACGCCTGGAAACAGAGAGGAGGAGAGGAGAGCAGAGCAGAGCATTCGGTT
CAGCGCGATTGGCGCAATTGTGCTACGTATCACAACGCACGGTCGTTGTATGTGTGGGGT
TGGGTACTGGGTGTGACTGCTTGTTGTGCCCGTTCGAGCGAACGGGAAGGCTTGATTGAT
GTCGAGGCTACGATAATAGTCTTTGTCGTTTCCCCGGAAAAAAAAGGCAATTATGCAATG
GTACAATGAATGTGTGCAGTAGTCTGAATGGTCGTTTGAACCCGCCACAACGGAAAAAAT
TGGTCTAGCGGGACCACTTACAGCAGTAGGGCTCCGATGTGCTGAATATCGAGGCCATAG
TTGTTGTTGCTGCTGCAAGCAGGGTGTGCTTTTGCGGGAAGAGAGACGTTTTTTTTTTTG
TGTTGCGCCAGCTTTTGCTTTTTCGACAAATCAGTTGTAGAGAGAGGGTTGGGCTCCATT
TGTTCGCGCCACGAGAAACGCCCGAGTTACTGCATGCAGGGAAAAGGCTGGAGGCGTTTT
TTCGTGCTGCGACAGTTTTTTCTTTTGTGTGTTTTCAACTAACCACAACAGGGACGGGCG
TTCTGTAGCCCGGCAGTTTTAGAGCTAGGCTCCAATTTTCGCGTCATGAGAGACGTTCGG
GTTACGAATACTGCATGATGTGGGTGGGGTCGAGGTATATATATCGCTTTATTTAGACGT
GCGTGCTTCAAGAAACGGTGGACGCGGATGGATAGACAATAAATGGGAGGGTTCTCTGGT
CTCTCTCGTGGGGGGGGGGGGTTGCATGCATACGCGGTAATGCGCCCTCGCTTCTCGGTT
CGTACGTAGAGGGCTACGGGAGACACGCAGCACGTGCTTCATCCGTCTATCCGCCTTGTG
TTGTTTGTGTTTCTTTGTTCGCTGCGCTGTGGGCAAGCACGCTTTGGAGTTTTGCCATAC
GTATGCTGGTGCTTCGCTTGATGTTTTATTTTTTTGTTATTTTACTGCGAGCAGCAGTAG
TAGTAGTGGAAGCTCTGCAGCGCTGATGGGGGGGGAGGGGGTGATGAAAAATTAGGATTC
GGCGATGTACCTCCAAATCGAGGGTACTAACGGCAGGGTAAGATACATGAACGACGTGGA
CACGAAACGCAGGATTTGATACGCAATGGTCAAGACTGATGACATAACATGCAGGAAGAA
GAGACATTTCATGCTTCGCAATTTTTTGGCTGATCAATTTGAGGGTAGCACGCGGTACTA
CGGGTATTATTGCTGTGCTCTCTAAAAAACCGCAAGGATGTGCTTTCCGTGCCTTGTGAA
TGTGTGGCCAATCTAATAGTATGCACGCGACGGTTGGTGATGTGCAGCGGCAGCAGTATA
TAATAGGGGCTTCATTCAGCATGCATCGTAGGTGCTCCCAACATCTTACCATCATTCGAC
AAACAACGACTAAAATATAAGTATGTTTCGCGTGGTCAAGTGTTGCATCTGAGCAAAATG
CCTTTTAGGGGCGGTGGCTTATTTTCTGAGCTCCTCACATGAGGAGCTCAATACTACTAG
TAAGTCACCCGAAACATGGCTTGGAAGAAGTTTCTTCGTGCAACCCTACCAAGATTTTCA
TGCGCTACGTAAGTCCTAAAACATATACACCCAAGTGAAATGATCATAATACCAGTGGAT
AGCTG
>NODE_307_length_6413_cov_16.058202_g187_i0
GAGCATCAAGCCCTACCAGTCAGTCTGACAAATTTAGCACAACATCCACACACTTCGACG
ATCGCGGCTGGCTGTGGTTCGACGGACTGCTACTTATATACCCTATACGATCCACCGGCT
TCTACCCCTAAGTGCCCAAGTAACTCCTCGCGGGACGACGACTGCTTGACCTCTCAGCGA
ATCAGAGCAAAGCAGGAAAACTAAAAAAAGATGGAACAACAGCGGGTCGGGATCTCTGCA
GCAGGCATGGAAGGTTTGTTTGTCGGTCAGCCGGTTGCCAGCGACGAGTGCAGGCCCTAC
AATTCAGCCCAGGAGAAAATACTATCCGCCAACCCAAGGGCGATCTTGACTGTCAGCAGG
GCGGTCTGGGCAAGCATTTGCTGCTACCTATTGCTGAGGATGGTGGGCTTGCTTTCAGGT
GTAAGAGGTGGCGGTGCGACAGCAATCCTCCTCGAACTCAACGACATGTTCGACAGCGTG
TGGTGTCCACTGCCAACCTGGGCACACATTGGCCTCGTTATTGCGGCATGGGCTCTGTTC
TTCCGTGTTGGTGCCGATTTGATCAAGACTCTACGCAGCAATTGAACATGTGGCAGCCTA
GCTGAAGGAAAACGAAGTCGGCGACGAACGGTTGACCTTGGTTCTGATGAGTCGCCAAAA
AAGGCAAGCACCAACAAGAAGGGTTTAAAAACCATCGCATGCAATCGCCGGGTTCTTGGC
ACGGATCTACATTGTTTGACTATTTCGTGGCACTGTCCGCGGTTCGTGTCGCGGCATGTC
GATAACCGTGCCGCGACATTTCGCGTCATGTCGCGAAATGTCGCGACACGTAGGCGCCGC
GGCGAATTGCGCCACAGTTCTTCCCGTGGCAGTGACCGTGGCACTCGACGCGGCATGCCA
CTGCCAGTGCCACGGCAACTGTCACGGCAAGCGCCTCGGGAAGGACCGTGACACGTGTTG
CGGTAAGTGTCGCGGTGTGTGTTTCGTCAAGCTCCGCGGCAAGCACTACGGCAATTGTGT
CGCAACAGTCCTCGCGACCAGTGTCGCGGCAAGTGTAGTGGCATGTTTCGCGTCCAGGAT
CGCGCAGAGTGTCGCGGCATGTGTCGCGGCATTTTTCGCGGCAAGCGTCGCGGCAGGTGA
CGCGGCGCGTGTCGCGGCAAGGGTCAATTGTCCTGGCACGCTTCGCGGAAAGCGTCGCGG
TAAGCGTCACGGCAATCTTCGGGGCAAGCGTCAGGGAAAGCATCGCGAAAGACGTCGTGG
CAAGTGTCGCGGCACGAATCGCGGTGTGTGTCGCGGGAAGTGTCACTGTAAGTGTCCAAC
GTCGCGGCAAGCGTCGCGGCAAGCTTCCCCGTGAGAGTCACGGCAAGCTTCGCGGCAAGC
GCCACGGCAAGCATCACGGCAAGCTTCGTGGCAAGCGTCGCGGCACGAATGGAGGCAAGT
TTCGCGGCGAGTGTCACGGCAAATGTCGCGGCAAATATCCCGGAGAGTGATGCGGCAAAT
GTCGCGGTGTGTCGCGGCATGTGTCACGGTGTGTGTCGCGGCGAGTTTCGCAGAAAATGT
CGCGGCAAGTGTCGCGCCATGTAGCGTCGGGGCAAGCTTCACGGCAAGCTTCGCGGCAAG
TGTCGCGGCGAGATTCGTGGCAAGTCTCGCGGAAAGTCTCGCGGCAAGTGTCGCGGCAAG
TGTTGTGGCCTAGAAAACGTTCAGGCGCAGGCTAGGTGCAGAAAAAGTGCGCCATGTTCG
TAGTATCACCACCCATTCACGTTACTGCGGTAGACCAGGGTCCTCAGAAGGGTTCTTCGC
AGGCTATGGCTTGCTGCAGAACAAGAGGTGACTTGTAAATAATATTCCTAGTCGCAGAAA
GGGCAGCGCGCCACTAGGGGTCAATGTACATAATATTGTGTTGGGATTTGTCGCGCGATA
TTGTGTGTATTGGTACACTCGCGAGAGACGGTCTTGTCTCAAAGAGTCGACCTTCAGCGG
CACGAATACACGTATAATCTTGACGCGTGCCTCTGATTTGGACGATTAGTGCAGATGGAC
GAGCGTTTCAACCCCCGTGGACATCGCCCACATCGTAACAGGGTCCGCTGAATGCCGCAT
GTTATGTTGTGCAGAGTTCTGAACGCTCGTACCACAGCAGTACACATGGTACGGCTATTA
TATTAGAAACAATCCGTGTGCGGTTACGGGTTATTTCTGCCAAGCATCAAGGTTTGATTT
TTTTGTCGGTTGTCCCCTTAGTAGCTTAAGTTCGGTGTTAAAACATTTTTTTCTACCTTG
CGTAGATTTTTGTTCTGCTTGTCTTAAGATATGTTTGTATTTTGTTTCCTTCGTTTTCGT
TTTTGTTTCTGGGAATAGTTGTGAGTGATCGACATTGAAGTTGACGTGCTGCACACTGTC
TGATACCATACATATTACGACAAGCATTTACTATCAACCAAACTATGGTACTATACGCGT
ACCTGGTATCATTTACGGGTTCAATACTCTTGATACTCCTAAGCATTTCGAATGTTTGTA
CTGCGGGTACTGCTTGTAATCGGGGTTATGTACTGGTCATACTTCCAGTACTCGCAGTGC
TTAGGCCAACAGTACTGCTCATACCCCCACTACTCGCAGTATTCAGGCCGTAGTACAGCA
ATACAGTACCCCCAGTACTTGAAGTACAAAGTGAAGTCGACAGAGTATGCAGTAGACTGG
GAGCATCTGTGCAATATCTAGTATTTAGTGTACATCTATAAGATAGTATAGCTGTCGCTA
GGAACTCGCGCAGCAGGATATTAGTAACTGTCGTCAACTTGTGTGCATTGGTAGGGGAAA
AAACAGGAAAAAACGTCGACGACGTGCCCCGAGAACCCCCTCTGCCCTCCATTCAGGCGA
TAAAATTATGAGAATATGTTGGATAACCACGTAGTAGACGAATAAAAATCTGAGAATTTG
AGGAAAAGTGCCGACAGAAAAGTGCAGACAGAATCAACTGTTTAATCAAGTAAAAAAACG
GTCGACGCTAGTAGAAAAAGTGCAACTACATTATAGTAGAAAAAGTGCAACTACATACTT
GTACAAACTTCTCGTGACGTTCACCAACGACAGAGGAGCCTATGAATAAATACGTCGTAT
ATAGGCACATACATAAATACATACACTGCCAATAGTAGAGCTCCAAGTTTACCCTTAAAA
CTGAAAAAAACTAGCTCTATGATGCCCCCAGGTTCAAAAATCGAACCGCACCGCGGCATC
GTCCACCAGTCCTACGCCGTACCGTACACATCTACCTGAGCCTATCTTCGAAAAGAACTC
ATGGTAGACCTCGGAGGGAAAAGGATTAACAGGGAGAACAAAGGCCTCCTGGCTGCCTGT
GCCCGACCGACTGACGAAACATGCTCAACCTCCCAAAAAAATAACTCCAAGATTGAAACT
GCCGCCAATCATCGGCGCTACCGGCGGCGTCGTAATCCACGCTACCGTCTCGCGTACCAA
CAGCCAACAACACACATCCCTCGCACTCGATACAGCTGAACCACCTCTTCCTCCCACACA
TTCCCTGCGCTAACAGGGGCAACCAAAGTCCGCAGACAAGCGGAACGCATCGCCGGCTCC
TTCCGGGGAGGTTTTCTAGCTGAAATGGCGTGTTTGTCAACAAACAACGGCGGCCACTAT
TTGGCCGAAATGGTGATTTTCGACACACAACCACGGCCGTCCTTGCCGAAGTAGCGATTA
ACGACACAGCAACCGCGGTCATCCCTGCTTAACCCCTTAAGAACTGGTCCCACGTATTTG
GGGACAAAATACTTGCAATTAGTGTGGGAAAATATTTTCAGTTCTAAATGGGTTAAATGG
CGATTTTCGACGCACAGCCGAGCGGTCATCGAGGCGCAGCTCCCATCTCCGCCAGCAGCG
CCTCGGCCTCCTCCTCCCACTCGCGAGCTTGCCCGCACGCTTCCCTAACCGCTTCGGCCG
TGACCGCGTCAGGTTCGACGCCCTCTCGCTTCATCGCCCTAAGCAGGCCAACGACCTCGT
CGGCTTGGTCGTACCGCGCGAGAGACGACAGCACAGCGTTATAGTTCATGGCGGCCGCGG
GGATGCCGGCCGTGGCCGTCTCGGACAGTAAGGCCGCCGCCTCCTCCCGCCGGCCACCCT
CGACGCACGCGGTGATGGCGCACGTGTAGCTGAACGCGTCGGGCGCGACCCCTGCGGTCC
CCATCTCGCGCAGGAGACCCACGGCCTGCTCCCACTGCAGACCGTTAGCGCAGGCTGCGA
TGGCGGCGTTGTAGGTTCGCTTGTTGGGGGAGACGTCCGCCGCCTGCATCTCGCGCAGCA
GGGCCACGGCCTCCTCTGCCTCCCCTTCTTTGCTGCACGCGGTGATGACCGAGTTGTAGC
TGACGACGTCGGGTCGGATCCCCACCTCCCGCATCTCCCCGAGCAAGGCCATCGCCTGCT
CCCGCTGCTTGCCCTTGCCGCACGCGGTGATCGCAGCGTTGTAGCTGAACGCGTCGGGTT
CGATGCCCTCCCACGCCATCTCTCGCAGCAGCTGCACCGCCATGTCCCACTGAAGGCCGC
TGCCGCAGGCCGATATCGCGGCTACGTAGGTCCGTCCGTCGGGACGGACGCCCGCAGCCG
CCATGTCTCGGAATAGCGCCATGGCTTCGACCCACTCCCCTGCCTCGCCGCACGAACTGA
TGACCGAACGGTAGGCGGACGCGTTAGGGCGGATGCCGGCGTCCGCCATCTCCCTCAGAA
GGGTGACGGCCCGCTCCCGCTGCTTGCCGTTGCTGCACGCGGTGATCGCGGAGGCGTAGC
TGAACGTGTTGGGGGTGAGGCCGACCGTCTTCATTTCTCGCAGCAGTTCTACGGCCCGCT
CCCACTGGCGACCCATGGCGCAGGCGGTGATGGCGGTGTTGTACGTCCGCTCGTTGGGAG
GGACGCCCTCCGACGGCATCTCCCGCAGCAGGCTGATAGCCTGCTCCCATTCCGCCGCAT
TGCCGCACGCCATGATGGCGGAAGTGTACGAGAACACGTTGGGCTTGACTCCCGCCGTCA
CCATCTCTCGCAGCAGCCGCACCGCCTCCTCCCATTCGAGGTTGTGGCCGCAGGCCGCGA
TAGCGGCGTTGTAGGCCCGTTCACCTGGAGGCACCCCCGCCGTCGGCATTTCTCTCAACA
ACGCGATAGCCCGCTCTTGCTGCTTCCCGTGGCCGCACGCGGTGATCGCGGAGGAGTAGC
TGAACTCGTCGGGGGCGAGGCCGACCGTCTTCATTTCCCGCAGCAGTCGCACCGCCAGCT
CCCACTGGAGGCCCCTGCCGCAGGCTTCGATGGCGGCGTTGTACGCCCGCTTGCCGGGAG
GGACGCCCGCTGCCGACATCTCCCGCAGCAGGCCGATAGCCTGCTCCCACTCCGCCGCGC
TGCTGCAAGCTATGATGGCGGAGGTGTAAGAGAACACGTTGGGCCTGATTCCCACCGCCA
CCGTCATCTCTCGCAACAGCTCCGTGGCCTTGCGCGCCTGGCCGCCACTCGCGCACGCTC
TTAAGGCCCAGTTGTACGTCAGAACGTTGGGCTTCAGACCGGCCCTCCGCATCAGGTCCA
GGTGGTCGAGAGCCGCCTGCCACCTCCCGCCGTTCGCAAAGACGCGCATCGCCACGTTGA
ACATGGGCACGGTGAGAGCGCCCCCTCGTGCGGTCGCCTCCGCCAGCGCTCGCTCGGCGT
CGTCGCAGTCCTTCCGCAGCCGCGCTTGCGTCAGCCGGCCGGAAAGCGCTTCGCGCTTGC
CCGACGTCCCAGAACTTCCCCCGCCCCTGCCTCTCTTGTTCGAAACGAAGGGCGCTCTGG
TCGTCGCTCGCTGCGGAACGCTTCGTCGCGGGACGTCCCGCGGGGCGTTCCGCGCGACGG
CAACAGGAACTTTCGCAGGATTTCCGTGTTCTCGTATTGTCACCGGGCGCGGGCGTGGCT
GCAGGGCCTCTGGGCTGCTGCGGGGAAGCGGCTCGCCACCTTGGCCGTCGGTCGGGACGA
ACGCGTCACTTGCTGGTGCTTGAAACCCGCCACCGCCGCCACCACCACCGCCGCTGCCGC
CGCCGCCGCCACTACTGCCACCGCTGCCGCCGTCGCTTCCACCAAAGGAGGAAGGGGAGG
AGGAAGAGGAGAAGGAGGACATCGGCACCCAAAGTGAATGCGCCCAGTGGCCGGTCTTGG
CGGGGGAAGGGGGCACGCGCGAGAAGCGCCGCGAGGCCTGGACCAGGCCCTTGCCCACGG
CGCCGGTGGCCCTGCTGGAGGCCATCAAGGCGGTCCAAGGTAAACCGCGCAGGCGGCCTG
ATGGACAGCACCAAAGATACAGGCTATAAATCGACCTTCTTTTTTTGGCCACTCGCCGGT
GTCCTTCTCTCAGTATTGCTCTTCTGCCCACCTGGTATGGAACGTCATCAAGC
>NODE_308_length_6412_cov_17.556239_g188_i0
GGCCCGGCCACTGCCGCCCAGGCCATCGCGTGCGCCACCGGAGAAGACGCCTTCGTCGCC
ACCCCTGCCCCCGTGCCCCCGGTGCAAAACGCCGGTGGCGGTGTGGGTGTCCTACCTGGC
GCAGGCACAACAACGTGCGAAGAGGTAACCGTTACAGGTGTGCGTGGCGGCGGCTACACC
GTGACAGGGGAAACCAACGATCGCGCCGACCTTCTTAGCGACGACGGAGACTTCAGGATG
TTTTTCACCGGCCCGGCTCCGGCTTTGGAGACGTACGGAGAGAGGATGAGGAGGCTTGTT
TCGGGGGAGGACTATCGGGATGTGCCTTTCGATCAATTCGCTTCTGAGGTGGCTCGATCG
CGCGGACTGCAAGAAATCTGCGGAGGGTTCTGGTATATTATCCCCTCCGGAGATAAATAC
CCCGCTTATGCGGTTTCGGACTGCGCGGTGCACCCTGTGGACATCGTGAACACCAACTGG
CTCTACCTTGACTGCGAAGACTGCGCGGTGGTGACTGCTAGCCCCAAGCCAGCTGCTGCC
TGCACGGGCGCGCCTGCGAACATCAAGAGGGGCGGGAGCTGGGTGACGCCTTCCCCTGCA
GGCGTTATTGAACCCGGGGGTGGTACGCCTTCGCCAGTGGCCTCCGCCTCTTCCACCTGT
GAGACGTTGGTGGTCACTGGCGACTATCCTGGCAACTTCACGGCTAACGGTACCTACCGG
GGAAAGCTGGACTTCTTCAACAACGACCACACCGTGAACCTCTACTTCGAGCTCGCCACC
TCGCGGAGGGCCTTGATGGTCGGGGAGCAGGATGGAGCTGGACAGAGGCGTTCTTTCCCT
GGGGATGCCATGGCGTCGGCTCTTGCAGGGGCCGCGGTTACATCGCGGAGTCTGGCGGTG
TGTACGTCTGGGTTCTGGATTATGGCGCCGGTGGCAGGCATTGGCTACCCGGTCTTCGGG
GTGCCCGACTGCGCTCAGCACCCTGCAGACATCCGCGCTAACACGTGGCTGGTTGCCTCG
TGCGAGACGTGCGGGGTGCAAGAGGCGCCTTCCTTTGTCGCCCCGACCATCTTATGTGCG
GGCCAAGAGGCAGCCAACACCGGGGTGGAGGCGCCGACCCCTACCCCCGCTCCTGCCGCG
GAATCAAACTGCGGGGTGGTGTACGTCACCGGTCCCGCAGCAGGCGTTTACAAGGAGCGG
GGTACTCAGGGTAACAGGGGCGATTTCTTCAGCAACAACAGGGTTTGGAACCTGTACTGG
GCGTTTTACGCCGGGAAGCCGGTGAACCGCAACCGTTTCCGCAGGGGTTTGTCTGCACCA
GACGGCGTTTATGGCCAGGGGGGAGGGGAACGGCGCAGCAAGGAGAAAGACTGGGCCCTG
GAGGCGTTTGCTTCCGGGTGGCGGGGAGAAGAAGGCCTCGGACTTGACAAACCCCACCAG
CAGCGAAAGGGAGGAGAAGAGGGGGGAGGGGCGGTCGACCGAAGGCTGGAATTCTGCGAA
GATGGATTCTGGCTCATCACGCCTCGTGGCGGCGGCTTCCCTTTCTACGGGACTCAAAAC
TGCGCAAGTCACCCGGCGGACATATCCCTCAACGCCGTCTGGAGCGTGGTGCAGTGCGAC
GGCTGCGGCTCGGAGGTGTCCAACCAGACTGTCACCGTATCGTGTAACGGTGCAGGCTTC
ACGCCCCCCCCATCCCCCGCCGTACAGGCCACTCGTGCTCCAGTTGACGGGGTGGGCGGG
GCTGGGGACGAGGGAGCGGCCACGAGGGCAAGGCCTGACGCGCGTCTAGCTGCGACGGTT
TTGTTGTCTCTGGTTGCGGTGGGAGGGGCGGCTGTCGCGGCGCTTTGATGAGTTCTTTGG
TCGGCTCTTTGGTCGGTTCTTTGGTCGGCTGCACCCGTTTTTGATTGGCTGTACACGATG
TTTAGGTCTGGTGTGCTGTATTTGATTTGGCCGTAGCTGCTGTTTTTTTGGACTGGCTGC
GGCTGTTTGGCTGTCGCTGATTGGCTGTCGCTGTTTGGTTGGCTGTCTGTGATTGACTGT
CTGTGATTGGCTCGCCACTTTTTGGTTGTCTGTTTGGTTGGCTGACACTTTTTTTGTTGG
CTGTTTGATTGGCTGTTCCTTTTTGGTCTGGCTGTGTTGATTGGCTGCCACTGGTTGGAT
GTCGTCGATTGGCTGTCACTGACCTGACATTACTGACTGGCTGTCACTATGTGGCTGCCA
CTGATTGGCTGTCACTGATTGGCTGTCACTATGTGGCTGCCACTGATTGGCTGTCACCGA
TTGGCTATCACGGACTGGATGTCACTGATTGGCTGCCACTGTTTGGCTATCACATACTGG
CTGTCACCGATTGGCTGTCACTGATTGGGTGACACCGATTGGCTGTCACTGATTGACTTG
TCACTGATTGACTTGTCACTGATTGGCCGTGACCTTTTGGCAGTCACTGATTGCATGCCA
CTGTTTTATTGGCTGTCAGTGTCTGGGAGGACAGCGGGATGGGTGAAGCGTCGAATTACA
TCCTTAGCTTGTTTTGGTGCTTTTGCGTGCTTGTTTCAACGTTTTGTAGGAGTCTTGTCG
AGGTTTGTTTGACAGCGCGCGGGGAGGGGGGGGAGTTGCGCTAGTGTTACTTCTGCATAG
CATTCTAGCAAGTCCGGCCCCTATACAGCGGACGGGCCTGTAAGGAGGACCCCTAAAGTA
GGCTACGGACCCCTAAAGCGGACCCGTAAAATAGCACGCGGGCCCCTAAATCGGGCCCCT
CAGTAAAGCGAAGGGCCGTGTGTGTCACCTCAAGGACCCAAATATCGCTCTCCGGTCGTC
CTCACCCGGCCTGGTCTGACTCGACCTGCCCGATTCACGAGGTCCTGAATTTTTGCTTGA
TCGTCGTGTCTCAGCTTTAGAAGCTGCCCCTTGCGCAGTGTACATACAGCAGTCGGAGTA
GACCCTTCTACTATTAATACAGTAGTACTATAGCCGCGGTGTACCTGTTTGTGTTGTTCA
GTGGAAGAGGCAGCCGGTTGTTTAGCTCAATCTTGTGATGACTGCAACAGTCGTAGCAGC
AAGCAGTAAACTAAAAGCAGGTGTTTCTTTTTTTCTTTTTTCTTCTTTCTCTCGCTCCCG
CGATAACTACAGCAACAGCAGCAGCAGCAGTACCATGGAAGCAGTCGTTTTTTTTTGTTG
TCTCCGTTTGTGATTTGGATGTTTGTCCGCGATTATCGGAGCTTCGGCCGTGCGTTTGCG
TTCTTCGGCGATTTGATCGGGTTGCTTAGAAATAACGACAGTCGTTTTGAGGAGGCGCAT
CGAGTGCCCCAGGCGATACACCACACCACTAACACGTACAATAGGTACATTCATTGCCAG
AACATCACTAAAAACAATGGTGATAGGTATGTATGATATAAATAGTATTCATAGGTGTAC
TTTCAAAAGTACAGCATTCCCCAGGTGTCGGTCGACCTAGGGTCTCTATTTCGGAGAATA
TTTCGTTGTCCGATTTGACCATTAGCCAGAAAACGGTATAGCAGGGTGTTTCGTGCCATT
GGCCGGTATATAATGGGGGAAACCCGCCACAGACAGGACCGTGCATTGGCAGCGCTGATT
GGTCAAGGCGTGCCGTCATTGATGGTATCATATTAATGTTGTGTGTTTCGGTGGTTGAAG
GTACTGTACCTTTTGTTTAGGGATATTAATAGTGTCTTTTCGGTGGTTGATCATTGATAG
TATCAATTAGAGTGATAATGTGTTTTTGGCACTTGAAGGTACTGTACCTTTGTTTAGGGA
TATTAATGGTGTCTTTTCGGTGGTTGAAAGTCATTCTCGAGGCGTGGTTTGTAAGTCCAT
ACCTTCATACCTTAAGGGTTACCTTAAGGGTAGCAGCATTTTAGTTGTGTCACTGAGACT
GACGGAGCTCCTTAAGGGCAGTGAGGAGCTACCCAATAAGGGCATGCCTGATCCCATTTG
TGTTGCACCATACCTGGTATGTTCGTTACCACGTAGGTGATGGGATATTTCATCGAGTTG
ATTGATTGAGCCTATGACACATTCATCAATTATCAAAAGTCTGTTGTTGGGTGACTTACT
AATGATTTACTAATGGCTTACTAATGACTTAGTATTGACTTGGTAATAGTATGGAGCTCC
TCAAGCGAGGAGCCACAGAAGGGTTACCACTTACTATAACTGCTACCACGGAGTACCTAC
TACTGTAGCTGTAGTGCCGAGCGAGAGCCCCCCTGTCGCCTTCCAGAGCCGTGCTATTGT
AGGGTTTGCACTGTGGAGCGCAAGGCTTTCTCGCTGGGGGGGGGGACGCCCCAACTAAGA
GCTACTATTAGTAGTAGCTACCCAATGTATTTGGACCCTATGTGTATTTTTGCGAAAAAA
AAACATTCGTTGAAAAGAAAGTCTTGCAGAGCGTTAGGTCATGAGCACGGAGTTCATGGT
GTTTCAGGTGGCGTGTTTTCGGCGGGCTTGACATGGCACCACTATGCCACGATCCCGATG
CCTCACGCAGCTGCTCGCTGGCACGGACGCGATCAGAGTTCGTGGGGGCCGCTCCATCAC
TCTGAGGCTTTTCTCGGAGTTGGTTGTTGAGAGAGGTAAAGTAGTGGTCCCTCTATAGCT
CTATAGTGCCTGTGGAATGGCTTGGCACATATATACTGTATGGCAGTGTGCGGAGGGATT
AGTGCCGGTTGGTTGCCGCTATAGTGCCGGTATTGTTGGCTATTATAGCGCATATTATAG
AGAGACCGGCACTATTACTGTAAGGGCTCCATGGGTGAGGTCTAGGTGTTTATCCTACCC
CTACCGCAGCACGCCTCTCGACTATATACAACACACCTCGGACTGACCACTGACAGATCA
CTGACAGATCACTGACAGATCACTGACAGATCACTGACAGATCACTGACAGATCACTGAC
AGATCACTGACAGGTCACTGACAGATCACTGACAGATCACTGGCAGATCCTTTCCACTTC
ATGATCTGGATGTTTTCAGGGAAGATAGGTTCGGGTCTGTATGATGTAGCTCATGTTGCC
AGGTGGAAGCCGTGTAATCTGCATGATCTAGGACATGTTTCCTCGGCTGGATCTGTACTA
AACAGATCTTAATACAGATCCTGCGCAATGCCTCATAACGGCTGGTTATAGGATCCAGAT
GATCTATCTCTAGATGATCTATCCGAGGTGTGCATTGTTTTGGAACGGAGAAACGGCGTA
CGATCGATCGGATCGCATCGAAACGCCGCCATAAAACATTTCATTTCCGGGCTGCTCCCA
CGCCACGCCGATCGTAAGTTTGTAGTACGTAGGGTGTTGGCTTTTTTCCGATCTACCACT
GCTGTACGGTACTCCGAGCCATAAGTTCGTTGTTCATTCGTTCCGTCCGTTCGCCTTGCA
CCTTACCTTGCTTGCGGATAGACGCCCCCGCCCCCCCCGCCACGCCTCACGAGGAGCAGT
AGCTGTAGTCTCGTCGGTAGCTATAATATTCCGCTGTGACCTCTACCCGCACGGTATATT
CGGTAAAAGAGCGCTGAGTTCGCAAAGGGGTGGGGGCGATCGTTTTTTTCGGCGCTCGAT
TTTTTCCGAATGGGAAGGTTGCCAATACCGAACAAGGTTTTTTCGGAAAAATTCGGTCGA
GAGCCTTCCGAAAATTGGGAATGTTCGGCTTTTATCACCTTTCCCGTTGCCTAGAAAGTC
ATAGTTAGGGAAGCTTAAGCTTTGCTGCTGCTGCTGCTGCTGCTGCTGCTGCTGCTGCTG
CTGCTGCTCCTACTGCCGCCGTCGTTGCTCGAGGAACGGTGGATGGACGATGGGTGTATC
AGTTGCGCCGCGTACGGCTGTTTAACCCCTTAAGAACTGGTCCCACGAAGTTGGGGACAA
ACTACTTGGAATTAGTGTGGGACTTTGTTTTCAGTTCTGAAAATGTGTACGGCTGTTTAA
GAAAATTTGCTAGGAAATGGGTCTTTTTCGGTGCGGCAAGGAGCAAGGAGTCTCTTCTGG
CCTTTCTATACTTGTTTTTGTGTAGGAGAACGGTCTCCTATGATGTGTACTCGTATGGTA
TTTGGTATCACGTCGGGGTCTCTGCAACATCGAGTTTCATATTTTTGTCCGTCTGTCTGG
TGTGTAACTGAGTGCCTGTCTTTCTGTCTGCGTTAAGTCAAACCACCCTCACCAGGCATG
ACTCTTGCATTTTTTTTCCCATCTACAGCAGTACTCGTATATAGTAAAGTACTGTACGCG
TAGTGCACAGAGTAGTCTACTGCTGCTGCAGATGCAGATGCAACGCTACGCCATCGCACG
ACGGAATTTTTTGTTTACAGTATGATTATTCATATGGTTGGTTGTATAGTATCTACGGCT
GGGCTACGCTGGTCGACCTTTCTTACGGTTGGTTGCGTAAAATATTCATGAG
>NODE_309_length_6411_cov_78.899495_g86_i1
CCAAGAGAGTACCGCGAGCTTCGAAGCGACTCTACGGAGATGGAGGGGACGCAACGTAAG
CGGCCCCTGTCATACGAAACGCCTGTTTCGTCGTAACTAGTGAAACGGTTCCTAAACCGT
AACATCCCCCCTAGCATAATGCGAATGACGAAGCAATATGCTACAGCAACCCTGTAACTA
TCACCAAGGGTACAGAGCCGTAAAGTTCTATACAAAAATAATGGCCTCGGGGATAAACAG
ACAAACCGAAAACGCAGAGGCCATCAGAGGGAAATCCCCGAGAAAAACACTCACCCCTGC
TTTTTCACCGCGAAAGTTTGACTGCCCGACCACTATTCAATGGTTAATAGTCCACCTACG
CACATTCAGCAATAAATATGCGCAGTGTACCTTAACGCCTAAGCTTATAAACCACTTGTT
TGCGTCCTCTGAACAATCCAACAAAAATCGAACAAAACGGAAGAACATAAGGGAGCAAGT
CCACGCTACGACACAAACACCAAACGTACTGCCGCCTAAAGTGGGCACTCGACTAAAATC
CACTCAAGCATTTGATACAAAAACCCAGAACCAAAATATAAAGGGGCACTCGGAAACACA
GAAAGAGAAGCAACACAGACTGGCAAAACAATAACGGCAAAGAAGACGCATGACTTTCAA
GAAACGCGGAACTCCTCGATAAAGGGGGCAATCGGAAACACATAAATAGAAGAATTCAAA
GTGGCAAAACAAGACAGGCAAACACTGAAAATAGAAGAAATTCAAACAGGCAAAACATGA
GCAGCAACGAAAACACCCTACTTAGATAAAATACGGAAACCTATATCACGCACACCGTAC
TCATTTCCTAGATATAGATACCCACAAATAACATTCACCCCGCTGTCGCAACAAAGAATA
TCCCGTACTGCACACAACACAAAGCCAAGATTCACACTCCGAAATCCAACGCCCTAACCT
GTCCATCCAACTGTTACAAGCCAAGCCGACCAGCATACAACCATGAAACACCACGACAAC
CCTCAATTCAAGGGCGGCTTGAAGAAAAGCGCAAAACAGAAGATGTAGATCTTCGTCTTC
TGGTCCAACGCTCATCATCGGTTGCGCTCTGCAACTGCTCCATCGCGTGGCGGATCAGTC
CCTCCCTGTTATTGTGACGGCGTGCGGGCAAAGCTTCGGAGCGAGGGAGCAGCGCACGGG
CAAGGTCTCGGAGAGAGGAAGCGGCACACGGGCAAGGGTGAGGCGCAAGGGAACAGCGCA
CGGGCAAGGGTGCGGAGTAAGGGAGTGGCGCACGAGCAAGGGTGCGGGACGAGGGGACAG
CGCACGGGTAAGGCAACGGAGACGACGGGTGTTGCCATGCCGTCGCAGGCTTCCGACGAC
GGTGGCACCTCCCCCCCGTCAACGAGTTGAAAAAAAAATAAAAGGACAGACAGAAGAAGT
GGAGAACAGGGAAACTCCCCCCCGTCAACGAGTTGAAACAAAAGGACAGACAGAAGAAGT
GGGGAACAGGGAAACTCCCCCCCGTCAACGAGTTGAAATAAAAGGACAAACAGAAAAAGT
GGGGAACAAGGAAACAATGATGGGAACGCAAGATACACGTCAGTCATATCAATAGGGAAG
CTAAATATGAAATGTACCAGTACGCGGACAGGAGCTTCTGTACAGACGTATTCGCCCCGT
GGAAAGGCGCAGATCGTACAGGGGCCAGGTCGCCGTCTCCCTTCAGTATGGAAGACAGCA
ACAACGGTCCCCGTAATAGGTACGAACCCATCCATGAAGGGCTTCCTCCCGCATACGACC
GCAAGGCACAGAACCTGTCTCGGAGAAAAATGACGAACGAACAAAACAAGCAACAAGCGA
AACAAACGAGCAAACAAAGAAACTCGAACAGAAGCATTTGCCCCGTGGAAAGGCGCAGAC
CTACAGGGGCCGGATTGCCGTCTCCCTCTAGAATGGGAGACAGCACCAACGGTCCCAGTA
GGTACGGACCCATCCTTGAAGGACATCCCCCCTGCCACACAAATACACAATGTCGATAAA
AACCCATGAAAGCAAACCAACAGATAGAAACGAACTAAAACAGGCGCAAGCCCCGTGGCA
AGGTACAGACCTAGAGGGCCCTGGTTGCCGTCTTCCCTTAGCATGGGAGACAGCACCAGC
GGTCCCAATAGGCACAGACCCAACCGAAAACAGGCGCAAGCCCCGTGGCAAGGTACAGAC
CTAGAGGGGCCTGGTTACCGTCTTCCCTTAGCATGGGAGACAGCAACAGCGGTCCCAATA
GGCACAGACCGAACCGAATATGGGTCTTCACCTTGTCTCTCCGAGAAAAGCATACAACCA
TCAAGCGGGAAACCAAAACGAAAACATACGAAAACAAACTAAAACGACACAAAAACCTGA
GATGTCGCGTTGGCGGCGACGCAAAGTCACGTGCCGCGATAGCGACGGGTTAGTACGGCG
ATAGCATTGGATGCGGACGGACAAGTGGCAAGTGGATAACTGGCAAAGCAACTATATGAA
AACACGATATCACTGAAAAAGCGAAGGACATGTTCGGCGGAACACGGGGTGTCGGTCAAC
ATAGCAGCCGCTAAGTAAGCGTGTTAGTGTGCGCGGTACATGAGTGTGTGCATGCTTTCA
CATATAAGCGTAACAGTTCAGTATCGCCTAGAGGGACTTGACTCCTATCTCCCTGCTGGA
AAGAGAGAGCAACAACGTTCCCCCCAGGTCCAGACAGACCCATACCAGTACATAATAAGC
GCGACTAAGCATGCGGCAACACACCAGTATGCGGAAAATAAGATAAACCATAGAAATTAA
AGAGAGAGCGTTCAGCCCCTATACGAGAGGAAACATGGGCGTAATCAACAGCACGTGGTA
GGACAGGCTCTGACCCAAAACAATAGACAGCAGCAGATATGATATGGAGTAAACACGACG
GAAATGGTCGAGCAAACGTATCAGCAACATCATGTCGCTGTATATAAAACGAGCGATAGC
GTTTGCCCAGCGGGGTACGCCTCAATGGACCAGGCATCATGGCATAGGGTGCCAGATGCA
ACCGGTACAAAGTGCCAGGTGATAAAAATAGGGAGCCGGGCTCAGACCCCGAGGAAGTGA
ACGGCTTCTGTTCCCGGCGGTGGAAACAAAAGCCAATCCTCCTCGAGATACAGACCCGTC
ACTACAAGGATTATGGTAAGGAGCAGCGAAACAGTCTTTCGCTCTGTATTTACTGCTGTT
AGCAGTACCCACAGAGCACGCGGAACCACGGTCAGCGATAGCAGCGACAGCGACGTGCGC
CATACAGCAGTGACAACGAACGATACGCAAACGATGCCGGCCTGGGAGTCCTTTAAAGCG
AACACACTTGCGGCTGCTCAGCACGACCACGATTCTGCATCACGTTCGGTCTTACGGCAT
ATCATTAATTCATTTTTTTGTAGCTGCCGGTGGAAAGAAAGGGTGGGGGCCTGCAAGTGT
GCTGACAAACTTTTCGGACTCCCACCTGTGCCATAAGGTGTAATAGGCGAAACAGAGCTC
GACGGAGACGGCGTGAGAGCACAGAGACAGACACACTCCGGGGGTCACAGGCTCCCGGGT
GGTTGGAGATTTGGCACATCTCGAGTACACATATATATCAACAACACAATTCGAGTACGA
GTACTCGTACAAGTAAAATGATTGAATTTTGGAAAAAAAAATAATAGAGGCGCAGGGGTC
GCCGCAAAATCATGCACCAGCACGTACAACGTTAACGGCTCAACAATCACGCCCACACAC
GTACCCCCAGCGCTGTGTCGAGCGTAGGCTAACGGTACACGCGACAATTTGACGAGGGCG
GTATAACGTCTGATAGCGCGTTATATATATGAGGTTCCATATCAGCGGTATAACGCGTTA
TGCGAAGCTGGTTGCGTCACGACTCAAAATTACATCAGCCTACTGGTATCGTAACATAGT
ATACGTGAATGCTGCATTTTTGAGCAGAGTCACGCCTGGCCCCTATTAATACGACACATA
AGTGAGCAAGGTTGACAGACAACCGCGACAGTATGAAAAGCATCAGCCTACTGGTATCGT
AACATAGTATACGCGAATGCTGCATTTTTGAGCAGAGTCACGCCTGACCCCTATTGATAC
GACACATACGTGAGCAAGGTTGACGGACAAACGCGACAGTACAAGGGATGCCTCACGGCT
CACAATTACATCAGTCTTGGTACCGTATCATAGTACCCGTGAATGGTGCGCCTATGCCAA
CACGTTGCGAGCGTCACGCGGACATGTATATACCGGGTGTATGACGGGTCGAGAGTCACT
CGGCGCACCAGGTGCGAGCGAGCTTCTCATCTATGTGCGCGCCTGGACTACTGCAGTCTT
ACTAAGCATGCCACTGGCAGTATAATGCGGACATATGGTGGAATCATGCGGACATATGAA
GGCTCGTGTGGTCGTCGGTCGCGTCATCAGCACCATGGTATCTCTCTTCTCTCCCCCGTC
ATTATTTCCCTCTCTCACCTCACTCCCTGCCGTGCGCGCGAGTGTGGTCTCGCCTCTGTC
GATGGTATATCGAGGGCCGGGCTCCGGCCCCATTGCTAGAGGTGTATGTATGTAGGTATA
GTGCTGACGGTGCCCATCTCCGGTCGGTGTTCTATATTTTAATCTACTTGACCCTTTCTC
AAACCTTATGTGTACTGCTGCGCGGTTATCATGTGGTGCTTGCGTAAAACATAATGTACT
GCTTCGTGGTTGGTATGCTGTCTTGGTGTGTATTATTGTGTTTATGATTTAGTATTACGC
GTACGGGTGAAACAAGCACTTGTGTACGTCTAGCGGTGAAACGCGACTAGACACCACCCC
TCGTCTGGACTTGCAAGGCCCACACGACGACGGGTAGGCGCTGCGCAATAGAAAGGTATT
ATGTGCCGCGGCCGGCTTCCAGGATACGTCCCTCCTTCTAAAAAAGACCGGCGTTGAACA
CATAAGTGGAGTGTGTGGGGCTACCTCATCTCACGCATATATGAACTCCCCGAGTCCAGG
GTCTGTTGAGTGGGATCGGGGTTGCACCCCGACAGACCCTGAGCCTCGAGACCGAGCTCT
GCTGAATGATGCATACCGCGCGACCCCTATCGGGGTGACGGACTCTGCGCTCACTCACCC
ACACTAAACCACCCACAGTGTACAGCATCAGGACCCCAGCGGTGTCTGCCCTCGGTCCCA
CGTGGGGACCGAGGAGCAGACCGGTCATCACCTACCGAAGGTTCTCTCGAACGACGGACT
CAGTGATGACCTCCTCGCTGTACATACTGTTGCAACCTCTCAGAAAATCTATGTTTCACT
ACCTGGGCTATGACGTAGTTGTTGATCTCAGATCTATTTGTGTTTTAGTCTAGCCTGCAA
TAAGTGGAACACAGAGAGACCTCCCCCTCAGTGAGCGATCAAAGAGAGGTCGGCGGTCTG
AACATGGGCCAAAAGTGTGGTGCGGCACCGGGTCTGAAAGCAGACTCCCGTGTGCTGCAT
GAGAGAGGTGAGAGCGACCATCCTGGTCGTGCATACCGAATCTTCGTCGAGCTCGGACTC
TGCTGAACGGTACCTACCGCAAACCCTTCTCGGGGGCGGACTCAGTATTCGTTCACTCTC
GCTACCTCTCCCACAGCGAAGCCTACGGATTCGGGGCTGGCCGTCGCTTCGTCTCTACGA
AAACCGACGACCACCCTCCGTGAGGCAATGCTGACACATCTTTTGAGAAAATCGGGAGCC
GCAGCACCGCCGGGCGCGCGAAAGGGTAGCAAGCCCCCCGTGCGCTCGAGGCAACTGCGG
CCTATGTCCCGCTCTACCATGCCTTGTTCATAAGTGGGTGTCGGCTCTGTAGCCCTACTC
GTACCTACCGAGAGAGACTGCTGTGCTGCGCTGTGTAGTGCGGGTGTAAGGTTACAACAA
AACAGACACAATGCAAGACAATCGGAGAAACCACAGAGCGAAGAAAAGAAAACAGAACAC
CACAAAAAAAACAGTCTCCGTGTGCACCTGTGTGCCCACCAAAAAAAACAACAGAACACC
CTGGAACACCGGAGAAAAAAAAGTGAAAATGAGTCACACCAAAGCCGTTCGCCTTCAACC
CCAAAACTTCGTCGCCAAAGCCTGGCTGACCCGCACCTGTGTGCCTCACAGCAGCAATGC
CCCCCCCAGAAACCAATACCAGGCCTGACAGCAGGCCTGCGGGGTGACCGCTGTCTGAGC
CCCTCTTGGCCGGCCGGTGGTTAGACTGAGCTGGGTACCCTCTTGACTACCGGGTATAGT
GATGAGCGTACGAGTACTCGCACCTAAATTCTGTGTTCTTCTGCTTTTTTTTTTTTTTTT
TTTTTTTTTTTTTTTTTTTTTTTTTTTTTTTTTTTTTTTTTTTTTTTTTTT
>NODE_310_length_6411_cov_60.890817_g15_i6
GGTGGGTGGGTGGTTGCTTAATCGGTTGCCGAGAAAAAAGTCTTCTTGTTTTTTTTAAGA
AGAGGGAGGCATTCGATTTATTTTTATTTTTATAAATTCTACTTTTGAAAAAGTCAAAAT
GCTTCTTCTTTCCTTCTTTTTTCTTTTTGCAGTTTTTGTAGTTTTTGTACCCTGGACCGG
CTGATAATGATGATGATGGTGTTGATGTGAATACACGTCATATCTGGCATAATAGTGTAT
GGTACGTGGCATAAACGCGGATAGGGTTTCGACGTGGGTTTTGGCGTCATTGGTTCGTGG
GTCAGCTCCGAAAGAAAACCGTGAAGCGGTAGTTTCATAGCTCGGCGTCGTGGATGCCTC
CCCCCTATCTGCGGTCCCCGCGGATCCGCTGCACCCTGGCGGTATATACACCCCCCCCCA
CTACTCTTATTATCCCCTACCAGGTACGCCCTGGTGTCTGGATTATGGTGTACGTTGTGG
CGGGGAGATATTGAATTAGTTCCTGCTAACTGCAGTACTTTTAGGCCTTGTGTTGGTGCA
GTCTCGCCGCGTGACTTGTATTCTGCGTTTTTTGTTTTGTATACCGTATAGCTACTACTG
TATACCAGTATTAACGGAAATACGACAGAACTCCCTCCCCCCTTTGGCCTGCCCCGATCT
CGGGGTGGGCCGGAGTCCGTCTGGACCTACGACGGTCCACGGGTGGCCACACGAACACGA
GCCACGGTAGAGAGGAACCCCGTGCGGTCTGGTAGGTGAACTACTGACTGCGCGGGGTGG
TGGCGATGATTTTTATTTTCAACCCCGATGCCGAGGAGTTCATTCCAAAAGCAGAGGGGG
AACATCGCCACAGCGGAGAGCACAATGCGTGCAGCATAGGGAGAGGAGAGGCTGGGCATC
GCGTGGGTAAGCAAACACCCCGACAGCGAGGACGCGAGTGTCGGGGTTGGGATGGGCTGG
GACGGCTGAACCCAGCCATTGGAAACGAAGGCATGCACCGGGCTAGAAAACAGAGAGCCT
ACATCATCATAAAAGGAAAAATACAGAGAAAAAGACAAAAAAGACGGAGGGGTCGGACCG
CGCGTAGGCTAGCAAAGTTTGCAGCACGCGTGGCCCGAGCGAGACAGAAGGAGGCACGTG
TAGTGGTAGCTACCTACAATGTGCGGACCCTGGCTGTAAAAGGGAAAAACGGGTATGGGC
GTACCGAGTGCGTACTGGCGAAGGCCCGACAACTTGGATGTGACTTTATCGGTCTGCAGG
AAACAAGGAGACCTGGGAAAACTGATTTCTCTGCAGCAGGATACCGGGTCTTCTGCTCTG
GGCAAGATGACACGGAATGCAGGCAAGGATTATATGGGGTTGGTTTGGCTGTGAAGGAAA
CTATATGCCGTAAGTCTGTTTATACTCACCAGTTGATTGACGAACGCCTCATGTCTATGC
GCTTCGAGTTGACTGGTGAAAGCGTTGCTGTTAACCTAGTCGTTGCCTATGCCCCAACGG
AAGCCAGCCTCAACACACAGCTGAAAAAGGATTTCTGGAAGAGGTTGGGACATATGGTCG
AACAGATTCCAACGAAGGAATGCCTGTTCGTACTGCTAGATGCAAACGCACGGACTGGAA
AGAGAATGGATGGGTGTGGGGACGGTAGGGTGCTTGGAGCATACGGACGTGATGAGCTCA
ACAGTAACGGTAAACGCTTGCTGGCATTCGCTTCAGACAACAAGCTCGCTCTCACGAACA
CGTTTTTCAGCACACGTAAAGGTGGAATATCCCATACGTTCAACGGTATCAGCAGCCGCA
ACGACCAAAAGCGGATTGACTATATCCTAACTCGCCAAGCACACCGATCTCGCGTGTGTG
ATGTGAAGGTCCACCCCCAGCCTCCGCCCCCAGCCAGGGCGGATTCAGACCATAATATCG
TATACGCGATGGTCCGCCTCAGCGGCCGTTTTGCACCTAACCGACACGTGCGAACGAAAA
ACGAAATCCGGCCTTTCGATCGGCAGAAGTTTAGATCTGACGGAGATTGCAGGCGGCGAG
TAATGACGCGGATCCTCTCCAAGCTCCCATTCCTACCCCCGCAACCGAACAGTATCTCTG
AAATGGCCGAATCCTTTGCCGGCATAATTCTTGATGCAGTAGCGAAAGAGGTACCTCCCC
CGCCACGTCGCACGCACAAACTCGGGTGGTGCGAGAATGCTCAAACCGCAGCCGCCTTCA
AAATAGCATGGGATGCGAGGGATGATGCCCGACGATCCATGCGTATTAAGAAGGACAAAA
CTGCGTGGAAGACGCTGAGGACGGCGTGCGCGAATCTGCGAGGGGTGATTGACGCAGGAT
TACATGCCTACTTCGAAGAGTATCTCGCTGAAACGGAAAGACTCCTGGCTGCCAACGATC
AACGGGGCTTCTACAAGCACCTGAAGGGCACGGTGGGGTTGGACGGTCGAAAAGCGAGAA
GCGAGCAGTTCATCATGGACGAGGATGGCACCCTACTAAGGGACAAGGTGCGCATTCTTG
AACGTTGGGCGGGGTTTTTCGGCACTCTTCTGACCGCGAAATCGCCTAATCTTGATCCAA
CCATCAGCGTCCTATTTCCACAACGACCGTTGGCACCATCGCTTGGAGATGAACCGACCA
TGGATGACATGGTGGCGGTAGTCCGGGGTATGCCAAACTGGAAAGCGGTCGGACCAGATT
CCCTTCCGGCCGAGTTGCTGAAACTGGACCACCCCGAATTCATCCGGTACCTACACAACT
TGCTTGTCAATGTGTGGAGAACGGGTGACGTCCCCCAGCAATGGAAAGATGCGACCATTA
AGGTCCTTCATAAAAAGAAGGATCGATCCGATTGCAACAACTATCGAGGCATTTCGCTTG
TTGCCCATTCAGGCAAAGTATTGCTGAAAATGGTCGCGTCACGTCTCAGCAATTACTGCG
AGGCCGAAGGGATACTCCCCGAGGAGCAGTGCGGCTTTCGCCCAGCACGATCAACAGTCG
ACATGCTATTCGTCGTGCGTCGACTGCAAGAACTCGGACGAGCCAAAAAAATCCCGCTGT
ATATGTGCTTCATTGACCTGCAGAAGGCTTATGACTCCGTCGACCGAGAGTTGTTGTGGG
TGGTGCTCGCACGCTTCGGCATACCAGAGAAGATGTTGACCGTTATCCGCCAATTCCACG
AAGGCATGCGAGCTCGCGTGCGTACGGATGACGGTGAGCACTCTGAATGGTTCGATGTCA
CTCAGGGACTGCGGCAAGGATGTGTGCTGTCACCGCTTCTGTTCAATGTCTTCTTCGCTG
CTGTGATACACGCCGTACTGATACGCTTCAGTGAGGACCCAGACATCTTGAGGGACCTGG
TTCACCTCGAGGAGGACCTCGGGGGGGACGGAGTGAGGGAGGACCCACTAGCACGTGTAC
GGAGAGCAATATGGGGTATGCTGTACGCCGACGATGCAGGTATTGTGTCTAAATCGGCGG
AAGGGCTTGCGAAGATGATGACCGTTATTGTGACCGTTTTCGAAGCAGCTGGTCTCACCG
TATCCGAAAAGAAAACGGAGACTATGCTGCTGCGCACACCAAAACAGGCACTCCGGACCT
CCCCGCTTGTCATCGAAGCAGCGGGCCAGAGGTACAAACAGACGATGCAGTTTTTGTACC
TTGGTGGTCTTGTCGTCGCGAGCGCGGACATTATGCCAGAGATCCAACGACGCATCCGAC
TCGCATGGGCATGCTACAATCGGTTCAAGCGGGAGCTGTACGATATGGAGGATGCCCCGT
TCACTCTAAAGGTGCGCATGCTAAAGGCCGAGGTGATGGAGACACTGCTGTACGGGTGTG
TGACGTGGACCCTTGGCCAGGAGCACTTCGCTGAGCTCCGAACGGCACACCACAATTTCC
TCCTACGGATCATTGGTTTCCAGCGCCGACAACGCACCGACCATCTCATGTCGTACGCCA
AGGCTCTCAAGAAGGCACAATGCGAGAGCGTTGAAACGACCATCCGCAAACGACGCCTCC
TCTTTGCGGGGGCCTTACAGCGCACGACCAACGAGCGGCTGACTCGGCGGGTGATGTTTG
GGACGATCGTCGGTGGGACGAGCCCGGGGCCTGGCCGCCCAGAAAAGAACTGGGCCCAAT
GTATAGCAGATGACCTCAGGGTTTTTCGAGCGACAGCGGGCTCCACAGAAAGCTCCCCTT
TAGTGTTCGGAGCAGAGACGTTACTATGGGAGAGGGCGGCTAAGAAGAGTGGGGTGTGGT
ATCGCGGGGTCGTTGAGGCGGCGGACCATTTCATGGCGAGGTGGCACAGGGCCGAAGCGG
AGAGGAGCCGGCTACGGCATGCAGCTGAGGACGCCTAGAGAGGCGACAAGGAGAGGCGGG
GGGGGGCAAGGGCGGCTGTACTGATACAGCTGTCGACGAATGCAGAAACGAAATGGTAGA
TTGTGCGGCAAGGTATCGGTTCGACTAGCCCCTGAATTCTATTTTTTGTTTTATTTTGTT
TGTTTGTTTGTTTCTTGATGACTTGCTCACTGGGGGGGGGTAGTACCGGCTCTTGACACC
GTTCTTTTTGAGAAGCAGGAAGGAGATGGCAGATGGTGTGACATGGTCCCCGTATCGGTG
TCGTGTCGTAGCAGATACGGGAATCTGTTATTATCATCGCCTTGAGAACGATTTTTCTCT
TTTCCTCTCTTCTAGTGTCTTCTTTCTTGCTTTTTTGCCTTGTTTCTCCTTTTGAAACCG
CCCTATGCCGGTGTCTTCCTCTTCTTCGTGTTGCCCCGGCCGTGCAGCAGTTATCTGTTC
CTCTCTTGGGCACGTGTGTTTTTTTCTTCTAGGGGCGCTTCTGTCTCCCTGCATCATTCG
TATTCTGTTTCGTTTCAGAATTCGTTTTTTTTATTTGTCTTTTTGTTCTTATTTTTCGGT
TCGGCTCGTGTCGTTGTGTTCTCGTACCCGGTACGTTAGCATCTCACTTGCCTTGCCCAT
TAATTTGCGTTTATTTTGTTTTAGTTTTTTCTCTGTTTCACAGTCTGTGACCACAGAATT
TGTATCTCTCTAGGATTAGGAATCAGGAAACACACTGGGTGTACTGATGTGGTTGGGTAG
AAAGAACGGGTTTAATGTGAAGACAACACACACATACAATCCGTTAGCTATATATGTAGG
ATCTTTAAGGCATGATTTTGTCTTAAACATTGTGTACCTGTGGTCCGCATATCGTAATTG
TGCAGCTAACGAATTGTATACGTAGGGGGCTCGGTATCGAATGTCACACTCCAACATATC
AAATGCGGAGAACATGTACGTACAGCATACAGCAGTAGTTCTCCTAAGTACGAGTATACG
AGTAGTATTCTGCCGCACGCCGCACTATGGGGTACGAGTAGAACCTGGTACGCGTACAAC
TATTCAAAGCCTGTTACATCCCGAAGTGGTGCACATATATACCAGGGACGGTAGTTACGG
GTAACAGGTAAATACCGGTAACTGAAGTGGGAGGTTAGTAGTTCTCAAATCTGAGGTAAC
TTTTGGCGTTCCATGTGCCCTATTAAAAAGGCCTACGTATATATTCAAAATGGAAACCCA
GCCTAAATTCTGCAAAATGGACGAAATGTAAAGCACTCACAGCTCACAGCACACAGAAGC
ACAGCAGCACACGGGGGGCTTATCGGCATTAGTAAGGCATTACGACGGCTTGGCTGAAGC
CTTCTCTTGGCGTATAGCTTTGCATCTGCAATTTGATGATTGTTGATTTTCGGGGGCATC
GGATCCGAGGTACTCCGGGTATCGAAACATCACAACCAAGGAGCTGAATACAACAGGTAA
CAACCCGTGCGTAGAGCTGTACATCGAGCTACAGCACGTTCCAGGAACACCTGTTTCGGC
GCATCATGCGCGAATCGTCACGCCTTCATTTTTTACCCAGGGGGTGATACGAACCATCCC
CGGTTTTGAAGTAGTTACCGGTAAGTATTGGGAAAAGCCGAAATCGGGTAATTACGGGAT
AAGTAATCAGTTGAGGTCAAGGTAACTACTATATCCTTTGCACATACTGCTGTGTAGTAC
ACGATTTTGTTTTTGGATTCCTCCTTCCATTTTGTTTTGCGGGAGGATTCAAAGGCAATG
CTACTGTAGAAACGACCACAAGCACGCCTTTCTGCCCGAAACAAGCACAAAAACCGCGCA
GGTTCCAAAGTTGAGTATGAAGCCACTCAATCGGCCGAACTCACAATTAGTTTTATTACG
TATAAAATATCCAGCGCATGTCAGACGATGGACGGTCAATGGACCAGCCCCCCCCCTCGG
CGTCCGAGAGCTACATGCCACCACGGATGGAAAACAACAGAACAAAATTAGACGAAGGGA
CCCCCCGATCAAGGCCATATCGCGGTTATGGCGTACCGGTACAAAACACGA
>NODE_311_length_6406_cov_197.476551_g29_i5
GCCGTGTAGACAACATGACACGGCCCTTACGTAAACACCCCGCACCTTCATGGCATATCA
CCACCATCCCAGCAATTGCCATGTGCCTGTTGCTCTTGCCCGGCGGTGCGGATGCTTTCT
CTGTCCCTGTGCCAAGCAATTCCTTGCTATACCGACTTGTGGATCATGTCGATCAACTGC
AACAACAACAACAACAACAACAACAACAGCAGGGACCCAGACCGGCCGGCCATGGCAGTA
CCGGCGATAGTAGTAGCGGTAGTGAGGTAGTACCTCCTCCTCACCTTTTCCGCATCCCAG
CCCCCGGCGGAGATGTCTGCCTCGTCGTGGACGAGAAAGGCGCCTACCATGCCGTCCGAG
ATGCCTTCCCGCCCTTGGGCCTGCCGGTGTCTTCGACGGGAGTGGTCGATACTCAGGTGA
ACGTCATCAGCGACACTCTCTTCGGGACGCGTTTCAACCTTTCCGACGGTTCCGTCCGCG
GCCCTTGGTGCCCCGGCGGGACCGCCGGCCCGCTCCTGAGAATCGCACGCCGTCTGCGTG
GCCCCCTCCTCCATCTTCGAAAAATATGGACCCGAGTCGTCGCACCGGTGCCCTTTCTCC
GGCGAGCGTTACTCGTCGTGCGGAGAAGAGACGAAGACAGCGCGAAAGAGGGGACGAGAC
CGCCGCCCAGCTTGACGGCGGCGCTGGAAGCGCTTCCCGTTACTGAGAATACCGACGGAA
GCTTGGCGGTCACGCTGCCGCCGCCGCCGCCGCCCCGTCACGCCGCTGTCGCTGGTGGCA
CTGGCGCTGACGCGGCGAGCGAATTGAGTACGGGGGCGGATGGTGTCGAAGGGCATGTTG
GGTTGGCACGTGATTCGACGCAGAAGAAGAGGCACCAGCTGTCTTGGGTGGCGGATTGCG
GTCTCGCAGGGTATGAGCACTGAGGTGTTCTTGCTTGCTGCTGTGGGCTGTGGTGTTGCT
TGCACCTGTTTGTAGAGCTAGTATATACAGTGTGCTGCTCTTGTGCCTGCACGTATGGTA
TGAAATTCAGCAGTTCGTCCGCATCGCGGATCTCAATCATGGGGCACGTTCCTCGTATTA
TTACGCAGCTTGCAGAGTAGTTGGAGGATCGACCAGTTTGGTCGGATGATTTTGCGGCTG
TCGTCTTGTATTGTCGTGATGCTGCTGTGTTAAATGTATAAAAACGAACCCTACTCTACT
CAGCCGTGTCTCCCCCGGCCTGCCTCCCTGCTGAGGTAGGCCGAGGTCCGCAAGTGGACC
TAAACCTCGAAAGGCCACCCAACCCAGACGGATACACGGTCCTTAGCACCGTTCAGAGGG
GGATCCTGAGTCTGGCAGTCGGGAGTTACCGCTATCGTGAGATCAGGGTAGCTCGTGACG
CAGCCAGCTCGGGTGGCTGCAGATGGGGTTAAACCCTAACGCCCCGGCTTGGACACCGGG
GCCATGCAGCAGCAGAGAGCACGGAGAGGGTGGCGGAGTGACCGCACACCGTGTGGGTAT
GCACCAGAGAGAGGAAGGAGGAGAATCCAGAGCTGGAGGGTCGAGCCGCTCCGGGATGAG
GCGTATCTCTGGTACAACAGACAAGCACCGGGAGAACTTTTTTTTACTATACCCCGAGAG
TGCGCAAAGCAATCAAGAAAAAACACATAAAAAGGGAACGAAGGAGGAAAAGGAGGGGAC
GGGCGAAGCGCAGGTTGGCTAGGAAGGCACCACGCACCGCCCGGGAGAGGCAGCAGAGTA
CACTTGTTAGGGTAGCAACCTGGAATGTGCGGACTCTGGCTGTAAAAGGGGCTAACGGCT
ATGGGAGAGCCTGCAGCATCCTGTACGAGGCAGCGAGACAAAACGTTTCGGTGTTAGGGC
TACAGGAGACAAGGAGGGCAGGCCGAACGGAATTCGCAGCAGCGGGGTTCCGGGTGTTCT
GCTGTGGCACGGAGAGAGGTGGAACACACGGTGTGGGAATAGCCGTTAAAGAGTCAATGT
GCAGGAACTCTGCATACACCACCGAATATATCGATGAACGCCTTATGGCCATGAGGTTTG
AGATAACGGGCCACCGCGGAGCGGTCAACTTCGTAGCTGCGTACGCCCCAACAGAGGTCG
CCACCGCCGACCTCAAGCATAGGTTCTGGGAAAAACTTGACAGTCTCGTGCGGGGGATCC
CTGCCAAGGAGTGTGTGTACGTACTGATGGACGCCAATGCGCGGACGGGAGAGAGGGTGG
ATGGAGAGGACGAACGTATCATGGGCGAGCATGGGCGTGATAAGCTGAACGACAATGGCA
GGCTGCTGCTGACCTTCGCAACGGACAACAGACTAGCAATCACGAACACCTTCTTCCCCA
CACGTAAGGGTGGGATATGGCACACATACAACGGTGTGTCGGGGGACGAATGCCGGCGCA
TCGATTACATCCTCACGCGGCAGGCACACCGTGGCCGAGTGTCCAACGTAGTCGTCCTTC
CCCAACCGGTACGCCCAGTAAAGGCGGACTCAGACCACAACATGGTGATAGCCACCGTCG
ACTTCGGTGGCAGACTTGCCCACAACCGAGCAGTGCGGACCAAACCGAAACAGCAGCAGT
TCAGCCGACAGGAATTGCAGGTCGAAACAGCACGACGGGCGGTGAGCGAGCGGTTCATCC
ACAACCTCGACCAACAACCGGGTGAGCCAGCGACCACCACAGCGGGGATGGCGACGATGT
TTACCAATGCCCTCCTCGACGCGGCGCAGACGGTACTACCCGAGGAACCGCGGAGACGAC
GCACGCAGGAGTGGTGTGAGACCCCAGTGACGAGAGCAGCTTTGGAGGAGGCCCTTGCCA
AGCGGCGGGAAGCGCGCCGCGCGATGAGGGGCAATTGGACCACAGCGACATGGAGGACCC
TCAAAGCAGCATGTAAGGGAGTGACTGCAGCAGTCGAAACGGGCATCTATGCCCACCTCG
ACAGGTACGTGGCGGAGCTCGAAGCGGTCTACAAGGACCGCGACATGAGAGGGCTGTACA
AACACCTTAAGAGATCAGTGGGCCTCAGCGGGAGACAAGCGGGTGGGCAGCAGTTCGTCA
CGGACGAGAATGGCGTGCTGCTCCGGAGCAAGGAAGACATCCTCCAGCGGTGGGCGGGAT
TCTTCGGCACCCTCCTCAACACCAAGTCCCCCACCCTGAACCCAGACATCGCCGAAAAAG
TGACGCAACGACCAGCGACGCGAGCCACCCGACGGTTGGGAGCGGCGCCAGACCTCGAGG
AGGTGGAACGGGCAACGAAAGGCCTGCAGAACTGGAAGGCACCCGGCCATGACTCCCTCC
CTGCCGAGTTACTCAAGATCGATGACGACGAACCCGTGGTCCTGGAGCGCCTTCATGCCA
TCCTCGTCGACGTGTGGAACGGAGGAGAGATCCCGCAAGAGTGGAAGGACGCAACCATCA
AAGTGCTGTACAAGAAGGGCGACCGGTCCAACTGCAACAACTTCAGGGGGATCTCGCTGC
TATCGCACGTAGGCAAGGTCCCCGCCAAACTCATCACCAACCGCCTAAGCGCCTTCTGCG
AAGCCAACAACATCCTCCCGGAGGAGCAGTGCGGCTTCCGACCTGGTCGATCTACAGTAT
GCATGCTGTTCGTCGTGCGCCGACTCCAGGAACTAGGGCGGAGAAGGAGAATACCGCTCT
ACATGTGCTTCGTCGACCTACAGAAGGCCTATGACTCGGTGGACCGAGAGCTGCTGTGGA
AGGTGCTGGCCAGGGCCGGGATTCCTGCGGAGATGATCGCCGTCATCCGCCAATTCCACG
ACGGAATGCGGGCCCGGGTGCGCATGGACGACGGGGAACTGTCGGACTGGTTCCTGGTCA
CGCAGGGCTTGCGACAAGGGTGTGTACTGTCCCCACTGCTGTTCAACGTTTTCTTCGCCG
CGGCCCTAGAGGTCGTTATCGTACGATTCAGCGAGGACGATGGTATCATGCAGAACCTAG
TGCTCCTGAAGGAGGAAACGGGAGCGGGGACGGAGACACCACTCGGCCGCGTACGGAGGG
CGGTGTGGGGGATGCTGTATGCCGATGACGCCGGCGTTGTATCGAGGTCCGCCGACGGAC
TGGCGAGGATGATGACCATTATCGTGGAGGTGTTCGGGGAGTTCGGGCTGACCGTGTCGG
AGAAGAAGACGGAGACTCTACTGATGCGCGTAAAGGAGAAGCAGCCAACACTGCCCCCGC
CGCCGCTTATCATCGAAGCAGCGGGGCAGAGGTACACCCAAACCCTCGAGTTCCGGTACC
TGGGCGGCCTCGTCAACGAACATGGCGACCTCACCCGGGAGATCAACTTCAGGAGCAGAG
CAGCGTCGGCGTGCGTCAGGAGGTATGGCCCGGAGCTCTTCGATAGGCCGGGAGCACCGT
TTCGACTCAAGACCCGCCTGCTTCAAGCGGAGGCGATGGAGGCACTGCTGTACGGTTGCA
TGACATGGGCCCCACGTCGCGACCACTACCGGCTGCTGCGGACGATACACCACCGGCTGC
TGCTGCGAGTTATTGGGTACCAGCGCAAGCAGGGCACCTACCGGCAGCTGTCCTACGCCC
AGGCCCTGAAGAGGGTCGGGTGCCAGAGCGTGGAAGCCACTGTCCGGCAGCGGCGCCTGC
TGTTCGCGGGGGCCGTGGCAAGACAGCCAGACGGGCGGCTCCCGAAACGACTGATGTTCG
GGGAGTTGGTGGGGGGGAAGGACCCGGGCGCGGGGTGCCCGGAGCGGAACTGGCAGACGT
GCCTGAAGGATGACTTCAAGGCATTCGGGGCTACGCACGGCTCTACGAGCGACGAGAGAT
GTGTCTTCGGAGTCCCGAATCCAAGTTGGACGGAAGCTGCGAAGGTGAAGGGAGGAAGGC
AGTGGTATCAGGGAGTGCTGCAGGGAGCTGAGAGGTTTATGACCTCCTGGCACAAGGACG
AAGAGGAGGCTAGCCGAAAACGAGCGACCAAGCGAGACAACGAGCCTAGAAAAAATATAG
AGACGACAAACACCAACGGGACGGGAGGGGTGCGGAAGAAGGACGAATCGGCGAGGGAAG
AAAACAAGCGAGAAATGGCGGACCGAGTGGCGCGATATGTGCCGGATTGACTTCCCCTGG
ACTATTTTTTGTTTTGTTTTTTCCCCTCCCCCCATCGCTGCACCATTGCACCACCCCCTC
GGGGTGACGTGTCTGTGCTATCTCTGTGGTCTTGTTTGTTTGAGTGTTTGTGCTTTTGGC
TTGTCTCTTTGTCTTTGTCTTTTTCCCTTCGCTGTTTTTGACCTTTTGCAGTTACACTGC
TCGCAGGCCGGGGGTACATCAGTAGCACGGGACCCTAGTTCCCTTCCCCCGTATCATGTC
TGCGTTTTATAATCGGTGTGGAGGACTCGATTTGTTTGCCTGGCCGGCGTGAACCCGGCA
CGGAACACCCCGGCATTATAGGGGCACCAAGATAGAATCAGGGGGCGTATACCCCCGATT
GGTGATGTTGACCTTTCCAGTTTGATTTTTACCTTCACATAGCGTGTAGAGGGGAGCGGA
GGGCTCCAGACTATCTGTTTTTGACTGACTTTGATCGCTTTGCGGACCCTTCGGGTTCCA
CTTTTATTTCAGTATACCTTTTTTGGGTAAGTTAGCCTGTGACCACGGGAATCGACCGCG
TCAAGTGTGGATTAGTACGGACAGATGGAGGTACTGGATAGAGAGACCGGCACGGCTTTT
AATGTGAAGACAACAACAACTGAATGTTTGTAAGGAGCCGGTGCCAACTCTAGTGAGGGA
TATTGTTATATACAGTACAGGACACCTAATAAGAAACAGGCTAATAAGAAATCCAGGCTG
GGATTTCGAGGAAAATAAGAAAGTTGGGAGTCGTTATATTGAAAATAGTGTAGAAAGCAC
CCTCTCTCAAATAAGAAATCCAGCCTGGACCAGATTTCTTGTTTCTTACGTGTCCTGTAA
TGTAGGGGACCTCCAATCTCGCGAACGCAGTAGGGCGCCTTAACCCTTATAGGACTGGAG
TCCCGTTTTGGGGACAAATGACTCAGAATTAGAGTGGTTTGTCCCCAAAACGGGACTGCA
GTCCTAAAAGGGGCTACTTTATTATGTACGTTGGGTGCAGCAGTGCAGCTGACGGATTCG
GATTCTGAAAAGCCACACCGCTCAACAGCAGTACGTAGCAGTACAGCCAATAAATAGAAC
ATCAGTCAATAGCACTAAACTAGAACATCGTGTCGAATATCGACACCGCTGGCCGCTGCC
GAGGTCAATAGACCACGTATCATACGCCCATAATACTAATACTACTACTACTACTGGTGT
CGTTGCTCGCACGCCTCGTGTTGAGCCACATCGTGGTCAGCTACGTACATATAATCCGTA
AGTACGCGCGATCGAAGTATTACACTCAGCTAGCAAAGATGAGCAT
>NODE_312_length_6399_cov_30.544736_g189_i0
TCCGATCCCGAGACACCGAGCCGCTGCATTCTATCAAGTACACTCAACATGCAGGTGTGG
ATATTATACTCGTTCGTTCGTGTAGAGTTGCTCAGAAGTTTCAAGCAGCTATATGCATCC
ATCGGATATTGGCTCACGCACGCCTTTGGACCTACTGGCGCGAACTACTCGAGTACTACC
GGTTACTGCTGCTGTACTCCTGCTGCTGAAGACGCATGTCATGGGCCCGTCTCAGGGCAC
GATCTACGCGCGGAACCACCCATGGCTACGTCCATGGCGCGCAGAGGGGGGCTATGCCTC
CTGGCTGTTTCTTTGCTCGCTCAAACGAAGGTGGGTGTCACTGCCGCTGCGGGAGGCCCT
TACGGGGGCATTCCAGCGACGATCCCCGGCGTGATCCAGGTGGCGGAGTTCGACTTGGGC
GGAGAGGGAGTGGGTTACTCGGACTCGACTACGGGCAACATTCAGGGGGCGTTTCGCCCG
GATGAGGACGTCGACATTAACTACAGGACATCCCCGGGCGCCGGCTACAACGTTGCCTTC
TTCACTGCTGGCGAATACCTTCGATACACCGTGGACGTCATGCAAGACGTTGACGCATTC
GTATTCACCTTCTTGGTGGCGTCCGAAAACGGGCTTGGCAAGTTCCGCATCGTGTCCGGC
GGCACCGGGTGCGACAACTACACGAACGACCTCAGTGGGCTCATTAGCGTGCCAAACACC
GGAGGGTCAAGCGACGACCTATACCAGGATGTCTACTTGTCCCAAAAAACCACCGGTGGC
CTTCGCGCTGGAATAAACACCATTTGGCTATGCGTGGAGTCCAAGGGCTTCGCCATCCAG
ACCTTCACTATGGCAGCACCTCCTGGATTAGGGAAGGCTGGCATACCGTACGGTGGTGTC
CCCGCAACCATTCCAGGCACGATTCAGGTCGAGGAGTTCGACGTGGGCGGAGAAAGGGTG
GGCTACGTCGACTCCACCCCTGGCAACATCCAAGAGGCGTTTCGAGCGCACGAGGACGTG
GACATACACGACAGACAATCTCCAGGCGTTGGCTACAACGATGCATACTTCACTGCTGGC
GAATGGCTGCGGTTCACGGTGGACGTCACGGAAGACGTTGACGCGTCCAGGTTCAGCTTC
TTGGTTGCTTCCGGCAACGCGCTTGGACAATTCCGCATCGTCTCCGGTGGTGGGTGCAGC
AGCTACACTACCGACCTCAGTGGGCTCGTCAAAGTGCCAAACACCGGAGGGTCCGAGGAA
AACCAATACCTGGATTTCGAAGTGTCTGGCAAAGGTAACGGAGGTCTTAAAGCTGGTCTG
GCCTTTATCTACCTGTGTGTAGAGTCCCATGGCTTTTCCATCGACTCTTTCACTATGTCC
ACAGCAAGCGAAACGGGGAAGACTGGCATGCCCTACAATGGGGCCCCTGCCGTCATTCCG
GGTGTGATTCAGGCCGAAGAGTACGACTTGGGTGGAAAAGGAGTGGCCTACTCCGACACG
ACTCCGAAAAACATCTACGGGGCGTTCCGACCTCACGATGGCGTGGACATCAACGCCATG
GATGAAGGCTACGCCGTTTCCTATATCGCTGCTGGCGAATACCTAAGATACACCGTGGAC
GTGACGAAAGACGTCGATGTGTTCCTCTTCAACTTCAAGCTGTCTTCCAGTAACGGGTTT
GGCAAGTTCCGCCTCGTCTCCGGTGGCACCGGGTGCGACAACTACACAACCGATCTTACC
GGGATCGTGACGGCACCGAAAACCGCAGGGTCCAGTGATGCGGATTACCAGGATTTCGAA
CTATCCGGAAGGCTTAACTGCGGCCTTCCCGCTGGTCCAGCTACCATCTGGCTGTGTGCG
GTTTCTAATGGCTTCTCCATCGACTCCTTCACCATGACGGAAGACACTACCCCGCCCCCG
GCGCCGACCCCAGCCCCGAAGCCTACCCCAGCCCCGACCCCGGCCCCAAAACCTACTCCA
GTGCCTACCCCGATCCCGGCTCCTAAGCCTACCCCAGCGCCGATCCCTGCCCCAAAGCCT
ACCCCAGCGCCGATCCCGGCCCCAAAGCCCACCCCAGCCCCGAAGCCAACGCCGACACCG
GTCCCGACGCCGGACCCAACGCCGGCCCCGGTTCCATCCCCTACACCTAAGCCTGTGGGC
GGTGCCTACGGAGGCGTCTCTGCCATCATTCCTGGCATAATCCAGGCCGAAGAGTTCGAC
ATCGGTGGAGAAGGCGTGGGATACTCAGACTCCACGACAGGCAACGTTAAATATGTATTC
CGACCGAACGAAGACGTGGACATCGCGGCATTGCACGTTGGCTACTACGTCGGCTGGGTC
ACAGCTGGTGAATACCTGAGATACACCGTGGATGTCACAAAAGACGTTGAGGCGTTCGTC
TTCAAGTTCAGGATTGCTACCGATAACGTCCTCGGCACTTTCCGCGTAGTCTCCGGCGGC
ACTGGATGCGATGATTATACGACCGAGCTCAGCGGCCTAGTCACCGCGCCTTCTACCGGG
GGATACAACCACTACGAAACATACGAAGTGTCTGGAGAAGGAAACGGTGGTCTTCCCGCT
GGTCCAGCCACAATCTGGCTGTGCGCAGAATCGAGAGCCTTCGCCCTAGACTACTTCACA
ATGACGGAAGTCGTCACCCCGGCCCCAGAACCAGAGCCGATTCCAGCTCCTACACCACCA
GCTCCTACGCCTACACCTTCACCTTCGTCTGTTAACAAGGGAGGTGCCTATGGAGGTATT
CCTGCAACTGTTCCCGGCCTTATTGAGGCGGAAGGATTCCGTTCTAACAATCCGTACCTC
GATTGAGCGCCGCAGAACAGCAGAGGCGACACCGAAACGACCGGTAGGTTCAACACGCCA
TTGGTTCTCGAACCGATGAGGGGTGGACCCTCGCCAGGCCCAGCCTTTCCAATACTGACA
AACTTGGCAACCCAATGTATGACCGGTTCTGATACGAGATGACAGGAATACCGGCCCAAC
GAAGACGTGGACATCAATGAATTGGACAACGGTGGTTACAACGTCGGCTACATCGCGGCT
GGCGAATACCTGCGATACACCGTGGACGTAACCAAAAAGATCGATGATGTTTTCTTCAAC
TTCAGGGTGGCTTCCGCCGATGGCCTTGGTTCGTTCCGCATCGTCACCGGTGGCACTGGG
TGCGACAACTATACGACCGATCTGAGCGGCCTAGTTTCGGTACCGTCTACTGGAGGAAAT
GTTCGCTACGAAAACTTGGCAGTGAACGGCAACGGTACCGGTGGCCTTCGCGCGAAAGAG
ACCATAATTTGGCTGTGCGTCGAGTCTAAATCCTTCAACATCGACTACTTCACCATGTCC
AAAACCGCGACACTGACAACTGTACCTGTTGAGGAAGGCGACCCTTACGGAGGTGTTCCA
GCGACGGTCCCTGGCACCATTCAAGCGGAAGAGTTCGACACGGGTGGTGAAGGCGTGGCT
TATTCAGACTCCACAGACGGAAATAAGAAGGGGGCGTTCAGACCCAACGAAGACGTGGAC
ATCAATGGCATGGACGGCGGTGGGTACAACGTCGGGTACATCACGGCGGGCGAATACTTG
CGATACACCGTGGACGTCACCCAAACAATCGACGACGTTTTCTTCAACTTCAGAGTGGCT
TCCGCCGATGGTCTTGGCACTTTCCGCATCGTCTCCGGTGGCACTGGGTGCGACGACTAT
ACGACCGACCTCAGCGGCCTAGTTTCTGTGCCGGCAACAGGAGGAAACATTCGCTACCAA
GATTTGGAAGTGTCAGGGAACGGTACTGGTGGCCTCCGCGCTCGCGAGACCAAAATCTGG
CTGTGTGTAGTGTCCAAATCCTTCAACATCGACTACTTCACCGTGTCAAAAAAGGCCCCA
CTGTCGCCGGCGCCGACCCCGTCTCCTACCTCTACACTTGATGAAGGCGGCCCCTTCCAA
GGTGTCCCTGCGACCGTTCCCGGTACCATTCAGGCGGAAGAGTTCGACACGGGTGGAGAA
GGCGTGGCTTACTCAGACTCTACTACTGGAAACAAGAAAGGGTATGGCAGGAATTCCGAC
CGAACGAAGACGTGGACATCAACGCTATGAATGACGGTGGTTTCAACGTCGGCTACGTCA
CTGCTGGCGAATACCTGCGATACACCGTCGACGTAACCAACAAGATCGATGATGTTTTCT
TCACCTTCAGGGTGTCTTCCGCCCATGGCCTTGGAACGTTCCGTGTCGTCTCCGGTGGTA
CTGGGTGCGATGACTATACGACAGATCTCAGCGGCCTCGTCTCCGTGTCTACCGGAGGAA
ACAATCGCTACCAAGATGTGCCAGTGTCCGGCAGCGGTACCGGTGGCCTCCGCGTTGGAG
AGACCAAGATCTGGCTGTGCGTAGTCACCAAATCCTTCAACATCGACTACTTCACCATGG
CAAAAACCTCCACAGTGTCTCCATCGCCGACCCCATCTCCTACACCATCTCCTGCATCTA
CCCTTGAGCAAGGGTACCCCTTCGAAGGTGTTGCCGCGACCGTTCCCGGCATTGTTCAGG
CGGAGGAATTCGACACGGGTGGTGAAGGCATTGGCTACTCAGACTCCACTGTCGGAAACA
AAAAGGGGGTACATTAACGTAGGCAGTTGCCGTGGACACTGGGAAGTGCTAGGTGTTGAG
TCTCACATCTGCAAGCACTGTGGTAGAGAAGCGTGTGCAATGATCGGCCTGTTGGGTGGG
GCCTCGTGTCTGGGATAGAACTGGGAGGAAGGTTACCGCCGTCCTCATTCGCATTCTGTT
GGACGACACTGTCCACGAGAGTTGGAGACGGTTGCAAGGCTATGCGTCCAGTCTGTCGCA
CTTCCCATTACCGCTCAATCCGGTATGCTTAGCAGCGAGTTCCAGTTATTCCTCCGAGAT
ATAAGGGTTACGCAGCTCGGTATCTCTCAAGTTCGCCTCCAAACAGTAGAGAACAAAACT
AAAAGCAGGCAGTTTCAACACTCAAATTGATGTAAATTGATAGTTTGATGCCACGCTGAG
GCCTTCATTCTCGATACTTACATACATTGCAACCCTGATGTTGGACTGTTTGTGATATAC
GATGACAGGCGCTCAGGCCCACCGAAGACGTGGACATCAACTCTATGGCCGACGGCGGTT
ACAACGTCGGCTACGTCGAGGCTGGAGAATACCTTCGATACACCTTGGACGTGACCAACA
AAATGACCGACATTTTCTTCAACTTCAGGGTCGCTTCCGCCAACGGCCTTGGCTCGTTCC
GCATCGTCACCGGTGGCACCGGGTGCGATGACTACACTACCGATCTCAGCGGCCTAGTTT
CGGTACCGGCTACTGGAGGAAACGCTCGCTACGAAAACTTGGCAGTGTCCGGCAATGGTA
CCGGTGGCCTCCGCGCTCGCGAGACCAAGATATGGCTGTGCATTGAGTCCAAGTCGTTCA
ACCTCGACTATTTCACTATGTTGAAGACCGCCGTCTAGATGAAGACCGCTACTGGAAGCA
CCAAAGGGTCCGTGTCTCCATGGGACGCAAGGGCTGTTTGATCATTGGAGCGGGTGTAAA
ACTGCTCTCCGATCATGAGCAAGTACCACAAAATATTCTCCAAGAAAGGAGCTTAACGAG
ACGACGCGGGTATCCCGAACGACTTCAGGGCAACCGGGCGGGTGGGTGTTTCAGCTTGAC
GTGAAACAGTAGGCAGACACGAAGTTCGAAGGGAGGGAGTCCATCACGCAAGCCAAACAA
GACATAAGAAGGTTGCTGGGGCGGAGCGCATGAAGCCGTTGCAGGCGTCTGCGGTCAGAT
CTAGATACGTATTGCGCCTCGTTGATTGCAGAAGCCTTAGAGGTCTAAGTGGCGCTATAG
ACGGGAGTGGATGTAAAGGAGAATAAATCGTTTGTCGGCCCAAACGGTGAAAACCTCGTC
CTACCTTGGGAGATTAACGAGACGCAAACCATGCCACAGTAGGGCACGGTTGGAACCACA
ATATTCTGACTTGCAGGGAGTGTCAACTGAAAACTGCAGAATTACATATATATGATTTAT
TTATGTTTTACAGTAATACCCGTCTCGTGCCCTAGCTAGTTGAACTGTGCATTGAGCTCC
GAGCTTATTTGGTCTGGTGTCAGTGTTTGGGTGATGTGCCGGACTCCCCATGTTCGGGGC
AGGAGCAAACGCCACTGTAGCAGAGTATTAGGGTGTGATGGTATGATACTATACCTTCTA
TCGTGGGATGACTCAAGGGGTGCTCGGTCGACGTCGGCTAGAAGGCTGCGTGGGGCGGTA
GAGATTCATGTAGGGGGGAATAACCACCACAATAGCTCCAGCAGCTTGGGGATCGCATTC
TCGAAGGCATGGACAACGGACTTCTAATACTGGGAGGAC
>NODE_313_length_6398_cov_434.771225_g50_i2
GCCAGCCAGCCAGCCAGCCCCTGTTGAACCTTCCCTCCCCACCCAAAAAAGACGGGGTGC
AATTATAAAGGCATCAACACGACCCGTACTAAGAAACATCACCGCATCTATCGTACCCGG
CGCCTGTCCAGAGAGGGCGATACCATCGAGTCACGAAAAATCCATCCTGTCAGTTGCAGT
GACGCCTCCCCCCCTCTCTTCAAACCCCGTCAAAAACGCCAACAATAATTACGAAACCCC
GCCCCCCTTTCCTGGCAGAGTCGCTACAAAAAAAACGAAGCGGCCACCAAGGAAGTGCGT
CCCGATAACAGCAGCAGCAGGAAGAGGGAAACAACTAACCTCATACTTGCGAGGAAAGGT
CGTCCTCCATGTCAGGAACGTGCCTCATAAGCCCTTGAACGCGCATGCCAACCTACATCT
CTACAAAAAAAAACTTTAGAATACGGGTAGGCACCCCGTTCATGGTCAAGACAGCACCCC
AACAGTACCCCCAAGCAAGCCCAGAAACACTACCGGTACCGAGCACGTTGAGGCACAAAA
AATAAACTAAAGTGGCGAGCAGACAATAAAAAGCCGGGACAAACAAAAAAATCGGGGGGG
GCCGCTTTCTGATCCAGCCCCCATGTGTGTGTGCGGGCGAGCGGGCGCGGGCTATGATAA
ATAAATAGCGCGCGCTACGCTTCTGCGCGCATAACTTTCCTACTTAAACGGGGTTCATTC
ACGGATATCGGGATGCGCGGATTTTTCTTAGAAAATTCCGAACATCTTCTTCTTGGGCTC
GTCCTTGACCTCGTACTGGCCGTACTGCATCTCGTACACCGTGTCATACTGGTTCAGCAA
AATCTTGAGCCCCGGTCCACACGGGAACGTCTGGCAAGTCAGCGTGAACCCCTTTTCCCT
CTGGTCCGCCCCCAAGGCATCTACGGCCACTTTGTAGTTATCATCCCTGGTCCCCTCCCT
GATAAAGCCCGCGCAAGTTGTGCAAATCCCTTGTTGGCAGGAGCACGGCGGGTCGTCGAA
CACCGACTTGGCCGCGTAGAGGACAGAAGTACCCTCCGGGACTGTCACCTTCTTCGTCAC
TCCGTCGAGCTCCAGCTCTACTTCCCATTCCTTGGTCTCGTCAAGAAGCCCTTCCAGCTC
CAGCGGGATGACCGCCAGCGGCTTGGACGCGGCTGATCGCCCCGCCGCAGTCATCGCCGC
CGGCCTCGCCAAGGATGCGCCAGCGAACGGCGCAACAAACGCGCTCGCGGAGCTCACACC
GCCCGCAATCGCGACCGCAGCCGCATGAGTCTTCATGGCGATTCCGCGCTGGTTTCTGTC
GCACGCTCTTGTTGTATCCTGCCTGCTTGAGCCTCTTGGTGTGAGCTTCCTCAGATGGAT
GCAACTGCTACGCTGTTCCCAAGGCAAACCCACTCTTCGCTGGATGAAGCGATCACATAT
ACCACCAAGCAGGGGTCAATTCGACAAGAGCCCCTTGTTATAAAAAACGCCTTCCATCAA
GGTTTGCACATCTTGGCGTCCCGTTCTTCACCCCTCCGGCCCCCTCGACCCCCTCAGCGT
TAGCGCTTAGACCTCCGGCTACTACCCTAACACAAGCAATATGGGTGACGTGCCTGGAAC
GAAGGTGTGGGTGGGGAACCTCGGCAGCACGTGCGAAGAGCGCGATCTGAGGGACGAGTT
CAGCAAGTTCGGAGAGCTCAACAAGGTATGGGTCGCGCGTAACCCCCCGGGCTTTGCCTT
CGTTTGGTTTGCCGACGAACGGGATGCGACAGACGCTGTGCGTGAGACGGACGGGAGGAG
CATCGCTGGCCGCGAATGGCGCGTTGAGATTTCTCACCAGAGGGGTCGCGACCGCGGACC
GCCCGGAGGCGGTGGTGGGTACGGGGGAGGCGGTGGCTACGGGGGTGGCGGAGGCGGAGG
CTACGGGGGTGGTGCCCGCGCCGGCGGCGCCGCGCCCCGCACGGGATACAAGGTCCGCAT
CACCGGACTGCCGGAGGGCATGCGCTGGTCGGAGCTGAAGGACTTCGTGCGCAAGGCTGG
AGACGTGACGTACGCGGACGTTCGCGGCGACGAAGGGTGGGTTACATTCCAACCTTTTTG
TTTTGTTTTTTATTTTATTTTTCTTGTTGGTGCCGCGAAAGTATTTCGGCCTTTTCTGTG
ACACGTGTTGCACTCTTGCTTCCTCGGAATTGCTCGTTGGATAAATCGGCTTGGAATCGG
ACTTGTACTATTAATAAATCAAGTCAACGCACATACTCGTATATAACTCCATTCCGGGCG
TTGCTCTCTATTGATTCCTCCGTAAAACTTTCGCGAGTTCGTATATAGGGAATAGAGAAG
GCTTTCGGCCGGCCTCGTTTCACTTTCGATTGTTGGAAGGGACGATGAATTTTGAGCTTG
TTAGGCGACGTTGCCCCTCCCAGTGTTGTGCCGTGCGGCCCGCCCGGCCCTCTGGCTGTG
TGCTGATCTCACCCTTCACCTAACAAGCCCTTTTCGTACGTCTATGCCGACGGTCGGTGG
TGGGGGGAGAGGGGAGGGGAGCAGAAGGAAGCGCGAGATGCCCCCCCTACCGCTTCGCAT
CGTCTTGTTCCTGTCTGGTAGCTGGTAGCTTCCTTACGACGGCACCGGCGGAATCAAGCG
ATCGACCGACCCACTCGCCTACCGACCGGCCCACCCTGCCCGACGGCAACCGTTCTACAA
AAGCTGCGTTTTTTCCGGCCGTCAAATCCGACTGCGCGACACCACTTGTCTTCCCACTTG
GATTGTGGGTGCATTTAGTGGGGCTTTCTACCCGACCGCCAGATCCAAGATTTTGTGTTG
AGGTTTTGGTAGATTTTGTTTTTGTCGCGGCTTGGCTATACGACGTATAAGGGACCCTTT
TTTTTCGTGGTGGTTTTCGACTTTTTTTTGGCGGGGCCTCGGGGGAGAGGGATAAGAGAA
AAGACGATTGTGCGCGGACAGACATATACACACGGCTGTACTTTTCGAGTACGATTTTCC
CGGAGATTATTGCCTACTTGAAGATCGTGAGGACGTCGGTGGTATGAACTGCATCTCTGC
GCTCGACGGCGCTGACGGGGAAGAAGGGATAGAGGATTTATCTACGAACTACCTTCCCTC
CCTCCCCTTCGGCTAGAGTCAACAAAACACTGTTGCTTCTGTGGAGGGGTCCGGTGTCGG
TGCCATCGATAGGGCTAGGGAAGTCAGCTATCCTAGGCGTCATTTTCCTACGGTCGTCGG
TTTTCGAGCAGCAAGGGGAGGGGTGGGCAGGCAGCAACGCTCCCGGCCTCTTGAGGCTTG
GGGCTCGTTAAAGCTGCCGACAGTTCTTCCTTCCTTCCTACCTTGGTTGCGATTCGCCAC
CATCACTCATCAACATGACAACAGCAACAACAACAACAACAACAACGACAGCGCTGCTTT
CTACCAACCTTCAGTGCACCTACCACCGCTACATCACTACACTACACTACGTACGCGCAC
AGTTTTCTGCCCTGCCTTGGATGATCGGTACTGCACTGCTCGTGAGCGCGCGGCCCGGCG
TATTTCGTGTACTCGTAGTGCGCTTTCGCTTGTTTTCGCGTTTTGACTGGCACCCACCCC
TTCGTCGCGATGCTCGTGATGTGAAGTGCTGTGTGCGTTGCGATTGCCGGGCTTTCCGTC
TTTGTTCCGGAGCGAGTCGACGGGTCAGACCTATCGCCATGCCTGTACTGTTGCGGCAAC
GTTGAGTCAGGGTTGAGTTGGTGAGTATGTCGAGTTTTTCGGCGCACCGGACCATCGAAG
GTCGTCGCCCGCCCTCTGGGTCGAGATGGGCCGCTACCACCGTCGCTGCTTCTGCTATCC
GTCGACCGCATGTCTCGAAGAGGCTACCGGGGCGGATTGCTGTCCCGTTTTTCGTTCGCT
GATTGTGCACCTCTTCCTTCCCGCCGTCGCCTGTGGCTGGGGGTCCTGTGCTCGGCCGCA
CACACGCTTCTATTTTTTCGTCGTCTTTTGTTTTGCTCTCGGGGGGGGGGGGCTTGGGGG
TTATCCGGTCCTGCAGTGTGGCGGAGTTCTCGAACAGGGACGACATGTCGAGGGCCGTTA
GGGAGCTGGATGACACCTTCTTCGCTGACAGGCGCATCCGCGTAGAATACGACGATGCCA
GTGGCGGTGGTGGTGGTGGGGGCGGCGGCGGCCGTGGTCGCTCCCGTTCTCCCAGGCGCC
GCTCGCGCAGCCCGCCCCCTCGCAGGGGAAGCCCCCCCCGGGGCCGCTCCCGCTCCCCTC
CTGGGCGCGGACGATCCCCGTACGGTGGTGGCCGCAGCCGCAGCCGCAGCCCCCCCCGCG
GTGACAGGTACTAAACCCAGGTGGATGGCACGGTGCGCACTCAAGGAACGTATCGTGGCC
GCCATGACGAAGCAGTCGGCGATGACGCTGCGTGACGTGCGGACGAGACTTCTTTCCTCG
CCCGGGCGCGGCGCAAGCTGTGCCACGCATGCACTCTTAACTGTAGAATAACGAGTCGCA
TGCCTCCGGCCGCCCCAAATAGTCTCCCTGCCTGGTTCTCACCAGGGCAAATCGCGTCTG
GACTGTAGTTGTATACTTGATGTGACGAAGGTTTAGACGGGGATCGCTCCCAGAACGAGC
CATGCATGGTACGATTGTGGCGTGTTCGGGTGCCGCTCGTGTATCGGGCAGTTTGTAGGT
TGGCTTCTTTCTTTGTACTCCTGTAGGCGGTTTCAGGAGGAGGCGTTACTAGGTCACGTT
CTTACTCTATATATCCTTGACGGTGGTCCACCGCTTTTTTGTCGTGCTGATTTTTTCGAC
AAATGTCTTAACGCTGTTGTCTAGAGACATCACACGGCCCCAGCCCTACCACCGCCTGGT
CTTGGTCCGCGTTCGAATATAGGCGTACAGTAGTAGCCCGCGCCAGCCTGCCTCTCCTCG
GTTAAGATTGCGGGAGCTACGTGCTCAGTCGGCCCGTACCCTTTTGTCTCCCGTTACCTG
CAGCCCCGATTCGCGTTTTCGCTCGGCGGGCGGGTGTATAGGCAGCAGTCGAGACATGTA
TTCCCATTCCCGGAAGGAACCCTATAATGATTTCTTTGTTCTTCTTGCGCGCCGGAGTTG
AGGGGGTAAAAGGGGTGGGGAAACCTTTATTGGTTACGCGTATGGACAGGTTCATTTAAG
GAAATTTAGATACCAGGGGGTGCGTTCGCATTTTTGTTGTGTTCCGGGCTTGGAATCGGA
AGTAAGTACACATCCGGTTGATCCGACCCACAGCAAATTTCGCGTCAAGAGTGGAGTGGT
TACGTTTATAGTTTGTTCGCTGATTGGCATTCCGCACATAGCTGTGTTGACAACCCTGTC
TTGTAGTTTGGGACGGGCTGTCAACCGTCCGCCCAGGAAAAAATAAAATATCGACTACGA
ATAGTTTATGCAGCTGATGTTGATCGTCTTTTGGCGTCCTCTCTTTGATGGGCGCCGCGC
AACCACAACACTCTAGGCAACGGGTTGGGGGGAGGCTGTCGGAGTTGGGTTCGCGTCTGG
CCTGGTTCATGTTTTGCGCTACCAAAGGGTCCGGGCAAATTGCACAAGCAGTACCTGTAG
TACCGCTGGAAAGTTACAGCCAGAGCTACGTACTTAAAAATGCGTAGCCAGCTGTCGAAG
TCATGGCGACTGAGCAGCCTGAGCTTTCTTCCGCGGCCGCTTAGCGCAGGTAGATCTCGG
TCCCCACTTTTATACATAGAAAATGGTTCAGTTTACCCATATTTCCCTTTCATGCGCGCG
TTCACGGTGACCGCTCGATTTCTGTCCGGCTAGCTACCGTATGTGTTTTGCTTAGGGGGG
TAGACAGCAATACATCAACGCGTACTCTACGTTGGATCGGGCAATCTCTCGTCCGGTCAG
CTCGTCGGTTAATATTATTTCTCTAAACTTTAAAATCAAATATTCTTCAGCTACGTACTG
GCAGTGAACGTCTCTCCCTCTACCCAAAAGGAGCTTCGGTCCACAGCGCACCTGCCTGAA
CTAGTCTATGTTCCGTGAAGCGTTTCTGTTTAGCATGCGACAGTCGGCGGCACTTGAAAA
TGTATAGCCAGCTGTCGAAATCATAAATCATCGCGGCTGCGCTCGCAGTTTCGCTTTTAT
CCCCGATGGATGGGTTGTGAGCGTGTCGTGTTGACCCGTCGCGTGACCTATTATTAGTCA
AAATACACCATACATACATGTAGATCACAAACATGAAGTTTGCCGAGTAGGTGAATCTTT
CAGTATTTTACCTATGAACGCTCTCTTGGGTTTCTTTCGTACTCTGTATAAAGTCTGGAG
AGCATTCTGGAGTTTCTTGAGTCTTAAATGTATCATTGGGGTTGACCCCTCGAGTCGTCT
CGGTTGATGACGAACGATGCTTCTTGTCGAAGGGGGGT
>NODE_314_length_6389_cov_198.222293_g29_i6
CGGGTACCTCTTTGCATCGTACGCGCAACTTATCCAGAGTTAGTTATGTTCCGTTGGAGG
GGAGGGGGGCGTATACCAGAAATCCCAGTGAGTCGAATCTGGGGGAACTCCATAAAATAA
AATAAAATAAAATGTACCCCGGGTATTAGCTAACCGCTAACCGGTACATACATACCGAGC
GAGCAGGCAATTCGGTTGGTGTTCTGCAATCTCCACCACACTTTTGAAAAAGCCGGGAAC
ATCGGGACGTCGAGTATTTATCGGCAAGCTATTATATCATACGTACGCACAGCAGCAGTG
TCAGCATCATCAGACAGACATGAGATGAAAGCCTGTGAAACTGTGAACGTCAGTCAACAC
GTCAACACAAAAAAAACTTATTTCATTCCAAAGAATTTCATCATATACGAGTATTTCATC
TGAAACGCGCAGATGGTGCTGTCTGCTATGTTTGCGTTCCATCGTTCCATCCATAAAAGA
AGAGAAAAGAGCGGGGGGAGGGAGTGATGTGACGCGGGCCGTTGCGAGTGCACAGAGAGC
CGTTTCGAGTGCAGAGAGAGGGAGGCGTCAATCGTGATGGCTGCTGCTGTAAATGGAACC
CTCGAGTGGCCTCTCATCAGTGTTTTGCTTCTTCTGTCTTCTCACTTGCTTCGCACAGTA
GTTGTTGTTGTTGTTGTTGTCTTCACATTAAAAGCCGTGCCGGTCTCTCTATCCAGTACC
TCCATCTGTCCGTACTAATCCACACTTGACGCGGTCGATTCCCGTGGTCACAGGCTAACT
TACCCAAAAAAGGTATACTGAAATAAAAGTGGAACCCGAAGGGTCCGCAAAGCGATCAAA
GTCAGTCAAAAACAGATAGTCTGGAGCCCTCCGCTCCCCTCTACACGCTATGTGAAGGTA
AAAATCAAACTGGAAAGGTCAACATCACCAATCGGGGGTATACGCCCCCTGATTCTATCT
TGGTGCCCCTATAATGCCGGGGTGTTCCGTGCCGGGTTCACGCCGGCCAGGCAAACAAAT
CGAGTCCTCCACACCGATTATAAAACGCAGACATGATACGGGGGAAGGGAACTAGGGTCC
CGTGCTACTGATGTACCCCCGGCCTGCGAGCAGTGTAACTGCAAAAGGTCAAAAACAGCG
AAGGGAAAAAGACAAAGACAAAGAGACAAGCCAAAAGCACAAACACTCAAACAAACAAGA
CCACAGAGATAGCACAGACACGTCACCCCGAGGGGGTGGTGCAATGGTGCAGCGATGGGG
GGAGGGGAAAAAACAAAACAAAAAATAGTCCAGGGGAAGTCAATCCGGCACATATCGCGC
CACTCGGTCCGCCATTTCTCGCTTGTTTTCTTCCCTCGCCGATTCGTCCTTCTTCCGCAC
CCCTCCCGTCCCGTTGGTGTTTGTCGTCTCTATATTTTTTCTAGGCTCGTTGTCTCGCTT
GGTCGCTCGTTTTCGGCTAGCCTCCTCTTCGTCCTTGTGCCAGGAGGTCATAAACCTCTC
AGCTCCCTGCAGCACTCCCTGATACCACTGCCTTCCTCCCTTCACCTTCGCAGCTTCCGT
CCAACTTGGATTCGGGACTCCGAAGACACATCTCTCGTCGCTCGTAGAGCCGTGCGTAGC
CCCGAATGCCTTGAAGTCATCCTTCAGGCACGTCTGCCAGTTCCGCTCCGGGCACCCCGC
GCCCGGGTCCTTCCCCCCCACCAACTCCCCGAACATCAGTCGTTTCGGGAGCCGCCCGTC
TGGCTGTCTTGCCACGGCCCCCGCGAACAGCAGGCGCCGCTGCCGGACAGTGGCTTCCAC
GCTCTGGCACCCGACCCTCTTCAGGGCCTGGGCGTAGGACAGCTGCCGGTAGGTGCCCTG
CTTGCGCTGGTACCCAATAACTCGCAGCAGCAGCCGGTGGTGTATCGTCCGCAGCAGCCG
GTAGTGGTCGCGACGTGGGGCCCATGTCATGCAACCGTACAGCAGTGCCTCCATCGCCTC
CGCTTGAAGCAGGCGGGTCTTGAGTCGAAACGGTGCTCCCGGCCTATCGAAGAGCTCCGG
GCCATACCTCCTGACGCACGCCGACGCTGCTCTGCTCCTGAAGTTGATCTCCCGGGTGAG
GTCGCCATGTTCGTTGACGAGGCCGCCCAGGTACCGGAACTCGAGGGTTTGGGTGTACCT
CTGCCCCGCTGCTTCGATGATAAGCGGCGGCGGGGGCAGTGTTGGCTGCTTCTCCTTTAC
GCGCATCAGTAGAGTCTCCGTCTTCTTCTCCGACACGGTCAGCCCGAACTCCCCGAACAC
CTCCACGATAATGGTCATCATCCTCGCCAGTCCGTCGGCGGACCTCGATACAACGCCGGC
GTCATCGGCATACAGCATCCCCCACACCGCCCTCCGTACGCGGCCGAGTGGTGTCTCCGT
CCCCGCTCCCGTTTCCTCCTTCAGGAGCACTAGGTTCTGCATGATACCATCGTCCTCGCT
GAATCGTACGATAACGACCTCTAGGGCCGCGGCGAAGAAAACGTTGAACAGCAGTGGGGA
CAGTACACACCCTTGTCGCAAGCCCTGCGTGACCAGGAACCAGTCCGACAGTTCCCCGTC
GTCCATGCGCACCCGGGCCCGCATTCCGTCGTGGAATTGGCGGATGACGGCGATCATCTC
CGCAGGAATCCCGGCCCTGGCCAGCACCTTCCACAGCAGCTCTCGGTCCACCGAGTCATA
GGCCTTCTGTAGGTCGACGAAGCACATGTAGAGCGGTATTCTCCTTCTCCGCCCTAGTTC
CTGGAGTCGGCGCACGACGAACAGCATGCATACTGTAGATCGACCAGGTCGGAAGCCGCA
CTGCTCCTCCGGGAGGATGTTGTTGGCTTCGCAGAAGGCGCTTAGGCGGTTGGTGATGAG
TTTGGCGGGGACCTTGCCTACGTGCGATAGCAGCGAGATCCCCCTGAAGTTGTTGCAGTT
GGACCGGTCGCCCTTCTTGTACAGCACTTTGATGGTTGCGTCCTTCCACTCTTGCGGGAT
CTCTCCTCCGTTCCACACGTCGACGAGGATGGCATGAAGGCGCTCCAGGACCACGGGTTC
GTCGTCATCGATCTTGAGTAACTCGGCAGGGAGGGAGTCATGGCCGGGTGCCTTCCAGTT
CTGCAGGCCTTTCGTTGCCCGTTCCACCTCCTCGAGGTCTGGCGCCGCTCCCAACCGTCG
GGTGGCTCGCGTCGCTGGTCGTTGCGTCACTTTTTCGGCGATGTCTGGGTTCAGGGTGGG
GGACTTGGTGTTGAGGAGGGTGCCGAAGAATCCCGCCCACCGCTGGAGGATGTCTTCCTT
GCTCCGGAGCAGCACGCCATTCTCGTCCGTGACGAACTGCTGCCCACCCGCTTGTCTCCC
GCTGAGGCCCACTGATCTCTTAAGGTGTTTGTACAGCCCTCTCATGTCGCGGTCCTTGTA
GACCGCTTCGAGCTCCGCCACGTACCTGTCGAGGTGGGCATAGATGCCCGTTTCGACTGC
TGCAGTCACTCCCTTACATGCTGCTTTGAGGGTCCTCCATGTCGCTGTGGTCCAATTGCC
CCTCATCGCGCGGCGCGCTTCCCGCCGCTTGGCAAGGGCCTCCTCCAAAGCTGCTCTCGT
CACTGGGGTCTCACACCACTCCTGCGTGCGTCGTCTCCGCGGTTCCTCGGGTAGTACCGT
CTGCGCCGCGTCGAGGAGGGCATTGGTAAACATCGTCGCCATCCCCGCTGTGGTGGTCGC
TGGCTCACCCGGTTGTTGGTCGAGGTTGTGGATGAACCGCTCGCTCACCGCCCGTCGTGC
TGTTTCGACCTGCAATTCCTGTCGGCTGAACTGCTGCTGTTTCGGTTTGGTCCGCACTGC
TCGGTTGTGGGCAAGTCTGCCACCGAAGTCGACGGTGGCTATCACCATGTTGTGGTCTGA
GTCCGCCTTTACTGGGCGTACCGGTTGGGGAAGGACGACTACGTTGGACACTCGGCCACG
GTGTGCCTGCCGCGTGAGGATGTAATCGATGCGCCGGCATTCGTCCCCCGACACACCGTT
GTATGTGTGCCATATCCCACCCTTACGTGTGGGGAAGAAGGTGTTCGTGATTGCTAGTCT
GTTGTCCGTTGCGAAGGTCAGCAGCAGCCTGCCATTGTCGTTCAGCTTATCACGCCCATG
CTCGCCCATGATACGTTCGTCCTCTCCATCCACCCTCTCTCCCGTCCGCGCATTGGCGTC
CATCAGTACGTACACACACTCCTTGGCAGGGATCCCCCGCACGAGACTGTCAAGTTTTTC
CCAGAACCTATGCTTGAGGTCGGCGGTGGCGACCTCTGTTGGGGCGTACGCAGCTACGAA
GTTGACCGCTCCGCGGTGGCCCGTTATCTCAAACCTCATGGCCATAAGGCGTTCATCGAT
ATATTCGGTGGTGTATGCAGAGTTCCTGCACATTGACTCTTTAACGGCTATTCCCACACC
GTGTGTTCCACCTCTCTCCGTGCCACAGCAGAACACCCGGAACCCCGCTGCTGCGAATTC
CGTTCGGCCTGCCCTCCTTGTCTCCTGTAGCCCTAACACCGAAACGTTTTGTCTCGCTGC
CTCGTACAGGATGCTGCAGGCTCTCCCATAGCCGTTAGCCCCTTTTACAGCCAGAGTCCG
CACATTCCAGGTTGCTACCCTAACAAGTGTACTCTGCTGCCTCTCCCGGGCGGTGCGTGG
TGCCTTCCTAGCCAACCTGCGCTTCGCCCGTCCCCTCCTTTTCCTCCTTCGTTCCCTTTT
TATGTGTTTTTTCTTGATTGCTTTGCGCACTCTCGGGGTATAGTAAAAAAAAGTTCTCCC
GGTGCTTGTCTGTTGTACCAGAGATACGCCTCATCCCGGAGCGGCTCGACCCTCCAGCTC
TGGATTCTCCTCCTTCCTCTCTCTGGTGCATACCCACACGGTGTGCGGTCACTCCGCCAC
CCTCTCCGTGCTCTCTGCTGCTGCATGGCCCCGGTGTCCAAGCCGGGGCGTTAGGGTTTA
ACCCCATCTGCAGCCACCCGAGCTGGCTGCGTCACGAGCTACCCTGATCTCACGATAGCG
GTAACTCCCGACTGCCAGACTCAGGATCCCCCTCTGAACGGTGCTAAGGACCGTGTATCC
GTCTGGGTTGGGTGGCCTTTCGAGGTTTAGGTCCACTTGCGGACCTCGGCCTACCTCAGC
AGGGAGGCAGGCCGGGGGAGACACGGCTGAGTAGAGTAGGGTTCGTTTTTATACATTTAA
CACAGCAGCATCACGACAATACAAGACGACAGCCGCAAAATCATCCGACCAAACTGGTCG
ATCCTCCAACTACTCTGCAAGCTGCGTAATAATACGAGGAACGTGCCCCATGATTGAGAT
CCGCGATGCGGACGAACTGCTGAATTTCATACCATACGTGCAGGCACAAGAGCAGCACAC
TGTATATACTAGCTCTACAAACAGGTGCAAGCAACACCACAGCCCACAGCAGCAAGCAAG
AACACCTCAGTGCTCATACCCTGCGAGACCGCAATCCGCCACCCAAGACAGCTGGTGCCT
CTTCTTCTGCGTCGAATCACGTGCCAACCCAACATGCCCTTCGACACCATCCGCCCCCGT
ACTCAATTCGCTCGCCGCGTCAGCGCCAGTGCCACCAGCGACAGCGGCGTGACGGGGCGG
CGGCGGCGGCGGCAGCGTGACCGCCAAGCTTCCGTCGGTATTCTCAGTAACGGGAAGCGC
TTCCAGCGCCGCCGTCAAGCTGGGCGGCGGTCTCGTCCCCTCTTTCGCGCTGTCTTCGTC
TCTTCTCCGCACGACGAGTAACGCTCGCCGGAGAAAGGGCACCGGTGCGACGACTCGGGT
CCATATTTTTCGAAGATGGAGGAGGGGGCCACGCAGACGGCGTGCGATTCTCAGGAGCGG
GCCGGCGGTCCCGCCGGGGCACCAAGGGCCGCGGACGGAACCGTCGGAAAGGTTGAAACG
CGTCCCGAAGAGAGTGTCGCTGATGACGTTCACCTGAGTATCGACCACTCCCGTCGAAGA
CACCGGCAGGCCCAAGGGCGGGAAGGCATCTCGGACGGCATGGTAGGCGCCTTTCTCGTC
CACGACGAGGCAGACATCTCCGCCGGGGGCTGGGATGCGGAAAAGGTGAGGAGGAGGTAC
TACCTCACTACCGCTACTACTATCGCCGGTACTGCCATGGCCGGCCGGTCTGGGTCCCTG
CTGTTGTTGTTGTTGTTGTTGTTGTTGTTGCAGTTGATCGACATGATCCACAAGTCGGTA
TAGCAAGGAATTGCTTGGCACAGGGACAGAGAAAGCATCCGCACCGCCGGGCAAGAGCAA
CAGGCACATGGCAATTGCTGGGATGGTGGTGATATGCCATGAAGGTGCGGGGTGTTTACG
TAAGGGCCGTGTCATGTTGTCTACACGGC
>NODE_315_length_6388_cov_46.699287_g190_i0
CCGTGGCCTGCTGCAGGTGTACTCAGGTGTACTCAGGTGTACTCCAGGTATAGAAACATA
TTGCGGAAAACGAACGAAACCCATCACTCACAACCACGATTTTGGCCAAAACAAAATATA
TTGTCCACCAGGTAATGACCGGGGAGTTGCTTACTATTTATTTTTTTACCCCTTTTAACC
CCTTAAGAACTGGTCCCACATATTTGGGGACAAACTGCTTGAAATTAGTGTGGGTTGCTA
TTTTCGGTTCTGAACGGGTTAAGGGCTATAAGGTGATAGCGACCAAAACAATGATAACTT
CCGTGAATAAAACCGTCTACGATACGTATTATCAGGGTCTGGTGGTGTGTTTTACTGGGG
GAGATCCGGAAATAAACCCTCAGTTGGTTGACTTTTGTTTACGTCCACAAATCGCTGGAT
GTTGTGATTCTTTCATAAAACAAAAACAAAACATGTCGGAGGGAGAATTGGCTTTACAAG
TATTATAACCCTTTTTTACAGCTCTTACGTTTTCCCTAGTCTATTTCGAAGTTCTTTGTC
CCCAAACGTGGAGCGCAGTCTTGAAGGTGCCTAGACGGAACCTTTTCAAAACTGCAAAAC
GTCTCCCACACTATTTCCGAGTAGTTTATCCCCAAAAACGGGGGAGGGGACCGGTTCTTA
AGGGCAACGTGGGGGACAATGCGAACTTGTAGCGTTTGACTCTTGTAGCTTGAGTAGCTT
ATTTTGTTTATATTATTGGTAGTATGATGCTGAGCCCGATGGGATTGTGCCCCGCGAGGT
ACCGGAGCTGCACCAAAAGGCGTAGATGGGAACGTGTTGCATCGCAGACCTCTTGTCTGT
ACGAGCGTTTCGACGTCACGGTGTGGTGGTGTTCTTCATGACAAACAACCGATGCCTCAG
GCATGTTTTCCCTTCTGGCAATGTGGTGGGAGAGTTTGCCACACTTGCGCGAGACGGTGG
CGAAGAAACGAGTGATCGAGCACAAGATTAACGCGCTCGACGCCCACCGGAAAATGGCCG
CTAAAGAAGAAAGCGTGGGGGCCATCCGGAAGGCGCACCGAACCACCGCCGACCTCAAGA
ATTGGCAAGCCTGGCTTCAGACCAAGCTCGGGTTGTTCGCCACGAAGGACTACCTCGAAA
AGTCCCTAGAGGACACCGCGCAGAGACTTAAGGGCCTGGCTGAGGGTCACTACGAACCTA
TGCGCGCATACATCACCTTCGACAACGAACAGGCGCAAAGGGACTGCCTCAAGAGCGTCG
AAACAGGGTTGTGGGCGGACAAGCTGGCACGTATCCGCAAGACGGACGTTAACCAGGAGG
CGGTCATCGGTGGCAGGGTGTGTCGCATCGACGAAGCGGAGGAGCCGTCCGAGGTGCTCT
GGGAGCACTTGGATGCAACACTCTGCAGACGGATGATGACGTGGATGGTGTCCGGGTTTT
TCTCGGCTATGTTCGTGGTGGCTGGTTTCTTCGTCCTGAAAGAAATCTTCGGGCAGGGCT
GGCTCGCTGCCATCTTCATCGCGTTAATCAACGCCATGCTCCCAGCCGTCATCATGGGTC
TTACCCTCACTATTGAGGAGCACAAGAGCCTCACGCACGTTCAGGGCTCCATGATGTTGA
AGCTCGTCCTGGCCCGGGGCGTGAATTCGGCCTTCCTGCTTTTCATCATCACAAAGGACG
AGGATCAAATGGACTCCGACACCCTTCAACAGATCCTGACGATTCTCATCGCGGACGCGT
TTACGGCGCCTCTGATTCGGCTTACTAACGTCGTGGACTTGTTGGGGCGAAAACTGGTGG
GATCCAGGTCGAAGACGCAAGCAGAGATGAACGTTTTTTTCCAGGGAGCTTTCTGGAATC
TCGCAGAGAGGTACACGGACATGATCAAGACGGTGTTCGTGGGACTGTTCTACTCGGCAA
TCGTGCCGACTGGACTTCTTGTGACGGCCGTCGCCATGCAAACGCTCTATTGGGTCGACA
AGTACTCTCTCATGAGGCTGTGGAGGAGGCCACCGGCTTACGATGCCAGCATGTCTTCCC
AGATGCGCAAGTACATCGCGCTGTGCATCTGGCTGCACCTTGTCATGGCCAGAATTTTCT
TCGCGAAGTGGCCAAGCCAGATTGAGGACGAGATACCGACCTGCAAATTGTTCGAGTGTG
ACTTCCCGGCCGACAAGGAAAATGTTTATTCCAGCGACCAATCAGAGCTTGTCGGTATCT
ACGAGGTCCTTGGCATGGGTGTTTTTGCTATCGGGGGAAGCCTTTTGGTGCTGTGGTATC
TCAAGCATTACGCGGGCAAGCTGATCGTCACAAAGCACGAGGAGGTGGGGGAAGCATCCG
ACACGAAGTACCGGTCCGTGACGGGCATCGACATGTACGTGCCGCTCATCCGCGTGAAGG
CGTTGACCGACCCGCTGCTGGCCATTGACGTCACAGAATTCCCAACGGAAGCGCGCTCCT
ACCTTCCTCTTCGCATTGGAGGCTTCTACGACGAGGCGGAGCTCAGCATGAGCAGCGACA
GAGACTTCCCGGGTCTGAGCAAGCACGCACGAAACGAGCTGTTCGGGAAAGTGAAGTATT
ACCCCAGGCCTTCGGAGCCAGCCGTCCAGCCCAAGACCCTAGGACGCTTCCTCTTCGTTC
CGAGGCACAACGTTAGCCAGCAACCAGTGACAGCTGGCGGTGGAGACAGGTTCGCATTCG
GGAGGCAATCGTCAGCGTTGGGCAGGGCGTCGTTCATGCTTCCCGCCTTATCGGTGCACG
AAATGTCGGCCCCTCAGCGCTCTCGCAGGCCTTCAGAGGGGCAGCTGCCGTTGGGGTGGG
AGCAGCGCACGACAGGCGATGGGCGTACTTACTACGTGTGTCACGACACGAGGACTTCCC
AGTGGGAACGGCCCACCACGGCGGTGTCGTCGAGCTTTGCAGGCTTCCAGAGTGGAGTAA
GGGGCGCGGGGATTTTGGATTTCCACAGGGCTGTCAGAGACCTTCCGTACGGGTGGGAGG
TTCGGTATGCCGCCGATGGTAGGCCGTACTACGTCGACCACAACACGGAGAAAACTCACT
GGGAGCACCCCAATCAGTTGGCGGCAGCTCCAGCTGCAGCGGTGGAGGGTCCTGATGATC
CGTCCTCAGGAGGCACCCAGCTCATCAAGCAGGTAACCTCTACGGGCCTGCAGTACCTCC
TCAATCCCAGAACGAACGAAGTGAGATGGTCGCCACCCAGGGGAGCACGTCGCCGTTCTG
CGGGCGAATCAAACGATGCGGCCAATGTTTTCGACGTGGACGACACTGTTAGCAGCACGT
CAAGAGCAGGGGGGCAATCTGCAGGCCTCCCCGCTGGGTGGGAGCGGAGAACGACCGTGA
CCGGGCGGGAGTACTTCGTCAACCACCTTGAGAAGATCACACAGTGGACGCCACCGGAAC
ACAGCAATCCAGCCACCGGAGAACACAAGGTGGAGCGACCAGAACCGCGGGCTCCGGCCC
CGGTTCAAGTGGTGCAGCCGGTGAATATGGGACCTGCGCGTCCCACCGGCATTGGCGCCA
ATGTCGCCGGTTATGGTATAGGAAGTCCTGGGTATGGTGTCGTCGACCCGAGGGGTGGCG
TGTCTCCGGTGAATATGGGACCTGCGCGTCCCACCGGCACTGGCGTCAATGTCGCCGGTT
ATGGGATAGGAAGTCCTGGGTATGGCATCGTCGACCCGAGGGGTGGCGTGCCTCGCGTTA
GCGGACCGGGGCTGGCCCCGATGGGACAAAACGAGGGAGGGCATGTTGGCCTGCCGGGGT
ATATTGAAGTCCGTGTTAACGCTGCGGACGGGCGGACGTACTACGTGAACCACCGCACGC
AAGTCACGTCGTGGACGCCTCCACGGAGAGAGGACTGGTGATGCAAGTCCACTTTGTTTT
GCGCGGGAGGGTGGGCGGAGGTTAAGGGGGTAATTCCTTCTTCCAGGTTCCTGTTCCTTT
CTCGTGGCGTAGTAGCTTTTGTTAGGCTGATGTACCGATTTGTATTTTATAAATAACTAA
TTTGCTAATTTGTAGCATGTACTGCGTACGACGATTCCGTTTTGGCCGTTGTGTTGGTCG
CGTTAGTACGGGTGCACCCTACAGCACGGAACACGGACGGCATCCGCGGTAGGGCAGCAG
CTTTCAACGGTGCCAGTTGGAGCGCGCCAGGGGCTGGATAGCTTCCCACAAATGTTGTTT
TTCGCTTGTAGACGATATCGTTACGGCATGTTGGGGTCGGATGGGTGCGATCCGTCCTTA
ATATATCGGGATCGTGGCTCTTGTGCTGCTTCCGCGTTCGATCGAATATATAAATAGGTT
ATAGCCGCATGCCCTGCATGCTTGGAGCTTCTTGACGCTCTTATTTTGTACTATCATACG
GCGGAGAGGTCTGGTGTCGAAGATGTTCGGTGGACACCCGCGATCGTCCCTTCTATGATT
TCCCAGGAGGCCCGTTCCAAGTTAACTACAGTAGTGTATTTGGCAGCCAGGTAGGTCCTT
ACGTATTTTAAGTGTTAGGAAGACCGGTGGCGGAATGTGGAACCATGCCGAGTTCCGCGA
GTTTGCTTTATATTCGCCGCGACGATGCGCCGAGGCCCGTGGCACAATGCGCGGCACTGC
TCGGCGCGGGAGGCTAACAACGCGTGTTCCAACGCTCTGGGCGGGCGTCATCAATGCATC
GTCAGGCCAGTTTATGGGTGGGGGTACATTCCAGCATATACTGGCTAGCGCAGGGCACCA
ATGCTGGCGCAATGTTTGCGTTCCACCCAGCGCTCATAGCACCAACAGGAAAACCCGGGT
CTGTCCGCCAGTAGTTGTCGACGACCACGGCGTTGTGATTGCATTCCGGGAGGGACGTAC
CCGTGATCCGCAGTCGCTTGCTATATCAGTTAAGTTGTGCCAACGGCGAGTCGTTTAAGG
ATTTTTGGTTGTCGTTGCGGTGACCGCCTTGGGCACAAGATGCTGCGGCCGAAGCCATGA
CGCGGCCCTACGAGTAGCGCGAGGAAGTCGCTTGGATCATGGCACCTAAAGTACAGGGGG
TTGTGGGAAGTGTTATCGGGGTCTACCCCAAACCGAGGGGTGTCCGCGGAGGCTGCGCAC
GCGCGCACGTGGTCGCCCTGGCTCACCAGTTAGTCACCGACACTTTTTTTTTGTTTCGCT
TGATTAGTACGTGGGAATATATAGGGTATGGGACACTCATTTGTTCGCCTGAGATGGGTC
GCGCATGCTGGGGGTCGAGCAAACGCGCGTATTTGGGTTTGCTTTCCCCCCTCCATTCTG
GGCAGGTCCGTTATCCAGAACATAATATAGCCGGATGTCGATCTCACGCGGTAAATGTCG
GTTCAGGCGGGCGGGTGCCTGCACTGGCTGGCGCCTTATCGACACATGGTGTACAGCAGT
TGTTTCGTTTTTGATGCGCGCGTTTGTGTGGCCACTCTGCGCCTGCGTCTCTAGGTCAGG
TTTAGACGCGTTGGGGCATGCGGGCATGCGAGGTAGTAGTGTTTGGACAATCGTAGTGGG
TGGACAAAAGGTTCGAAATAGACGCCTCCGAATGGATCTGTGCGTTCGGTACGCAAGGCA
AGGCAAGGCATGGCAAGACCGGCACCCCGATTTTCTTAGATGTCGGTTATATGGGACGGT
CTCAGTGCCTGGGGGGGTGGAAGGGTGTACCAGTTGAGGCGCCTCCGGGTCGATCGTATA
TCCAATTGAAAGGCGGTATAACGATTAGACAATTTTGCAAGCACAACGACTCGGAGCTGA
TCGAAAAATGCCGCAGCCCTTTGTGCGTAGCCATCTTAAACCTCATCACCCAAGAACAGC
GGCAAGTACGAGGTAGGTGAAAATCGCTCCAACAGGCCCCTGTGATTCCCCCAGAACCAG
GGTTTCTTGGATGAACATGTGCGTGGTGTAGTACAGCTCTCATAAGACGCTGGCCGAGCG
TTTTGCTATTAGTGGGCCGTTGCTCTGTTCCTCACCACGATTCGCAACAGGGGGCGCGGG
GCCAGTCTTGGGGTACGTCCAGCATGACTTCGTGCGCTTTACGGCTTCTTAACGCCGAAG
AACATGCAACAGCATCGACGATATTTTTAGCGTGGGCGCGATTTTGCCGGTGCAGCCCAG
CCTCACCTGGTGGTCTCACGCTGTGGGGGTGTACACCCGGACGTCGTGTCTCGGAAAATT
TTGCGGGATAGGTCATCGACGGATACGCGGTCGCGGTTGTTGCGGCTGGGTTTGACTTGA
CAATACAAAAAACAAAAAAACAGAATCGAGGTCTCATCGCAACTGGTTAGAGTCTGTGCA
GGTAACCCGTAGCGCGGGGTGTTGTGACGGTGCTGGGGAGGTGGTGAGCCTGGGGCTTGG
GTGTATGTTTCCGAAATTGGAATGCGGT
>NODE_316_length_6385_cov_39.019328_g191_i0
ACCCAACCAACCAAAAGCACCAGCGATTGGCTCCAAAATTTGTAACCCTGGCCATAAAAC
CAGGTAATTCCTCGAAGTAAAAACCACAATCACACCTCTGGCAGTACGTACACATACATA
CCCTCAGCGGTTCTTGTTTCACCGCCACGCCAGAAAAAACACCTAAACCTGCGCCTGCGC
CTCAGCCTCGGCGAGATCTCGATCGGCCTCAGCGGCGAGCACGGCCTCGTACGCCTCCCG
CGCTCCCGAGCCCCCCCTCCCGCCTTTTTTCCCCTTCCTGACGGCGAACCGCGGCGATCC
CCGCCCGCCGACGGGCGCCGTGTCCGCCGCGGAGGACTGGTGAGCCTCCTGGAGCTCCGC
GAACTCCTCCTGCTGCTCCGGCGTCGCCGAGGCCCTGAGGATGTTGTCGGTCGTCTCCCA
CATGTCCGTGGGGATCGGCGCCCGGAAGGACATGCGCTTGTTGGTGAAGGGGTGGTTGAA
CTCGAGCGTCATCGAGTGCAGGAGGGGTCGGCTCACGTCGACCCTGTGCGCGTTCCGCCT
CGACACGCGGAAGTCCGCCTCCGGGTCTCCGTACTCCTTGTCGCCGACTATGGGGTGGCC
CATCCACTTTAGATGCACCCGGACTTGGTGCATGCGCCCCGTGATAATTTCCGCCCGACA
CAGGCTCAACCCTGCCGCGGTAGCCACGTTGCGCACGCGCGTTTTGGCGGCCTTGGCGCC
AAACTTTTCCGCGTCCATCTTGTCCACAGCTCCGACCTTGCCGCTCGAGCGCCTGTACAG
CGGCGCGTCCACCACCGTGTCGAAGCCGGGGTCTCCGTGGCAGATGGCCAGGTACTCCTT
TCTCACCTTGGCCTTCTTGAACAAGCTAGAAAACTTGGAAGATGCATCCAGCGACTTGGC
GACGATCATGATCCCGCTCGTGTTCTTATCCAAGCGCTGCACGATCCCCTGGCTCAAAGT
CCCCGCCGCCGTCAGGTCTCCCTCCTCGGCCTGCTTCGTCTGGATCATGTGGTGCAGCAG
CCCGTGCAGCACCGTCCCGCTCGCCGCCGCCTCGCACGGCTGGCACACCATGCCCGCGGG
CTTCATCACCGCGAAGAAGTGCTCGTCCTCGAACAGCACCCGGAGCCGCGGCAGATGCTC
CGGGAACAAGAAATTTCGCTTGGTGGGAGCATCCGCCCCTCCGGAGGAGGAGGTGGAGGA
GGAGGGGGAACCCAAGTCGACGAAGATTCTAGCGCCGCTCCGGACCCGGACGAAGCGCTT
CACCGTGCGTCTGTCGACCTTGACCTTCCCCTTCTCGAGAGCTTTGCGGTAGAAGCGTCG
GCTGTTCATCGGGAGGCGGCGCGACAGGATCCAGTCTATCGGCGCGTTGTCGTCCTCCTG
AGACACGACGGTCGATATAACGCCGTCGTTGTTCGTCGCTGCCCTACTGCTGCTACTGCT
ACTACTGCTACTGCTGCTGCTGCTGCTGCTGCTGCTGCTGCTGCTGCTGCTGCTGCTGCT
GCTGGTGTCGGTCTCAGCAACAACAGCAGCGGATGGTGTCGCTGTTGGCAAGTCCTCGCT
GGAGGTGGAGGGGGAGGAGAAGTGTCCGGCCGTCCGTGTCTCGTCCTCCTCCTCCTCCTC
CTCACCCCCCTGCTGTGTCAAGTGCTGCAACAACTCCGCCACAGCAGGCGCTGAAGCATC
AACATGATCATCGGCGGTCATGCGGCAGACGCCACGTCGACACCTGCTGCGAGGAAGCAC
CGCACCACTGCTGCCGTACGCATTGACTATCGCTCCCGACGGCGTCCGGCACGCTTGCTG
GCATGGGGATACTACTACTGTCGCCCGTGGGGCGAAAACTAGACCGCCCGCTTGTTGGCA
GCCGGTGGCGCCGAGCAGCACAGCCGACCAGTTCACCATTGGCTCCTCTCCGCTGGTACA
GCACACAGCAGCAACACAGCACCACAGCAGCAGTCCTTTCGACAGCCCTCAGTTTAGCTT
TCGCGCGACCTCAGTTTAGCTCAAACCAACCTCTTCCTCTGTGTTAGGGTCCTACTTACC
AGCTTCCTAGGATCAGGCACAGGGTTCCAGGCACCAGCGCGATCTCGCACGTGTTGAAGT
GTTGGCAGCGTGTTGTCGACCTCTCGTTTATCAGAATTTGAAAATGGGTTTCGACATTTT
TTAGAGGCTTTCGGTTAGTGAGCGGGAATGTGGGTCAGATATCCCTCCGCAAAACACGAG
CTGCGAGCTGCGATCATCATCGAGGTTGATACCCTTCACGAGCACGCGCGACCGTATGAA
CAACTTGTGAAACTGAGTATCAATTATTATATCGTACGTACATACCTCTGGTAGGTTGAA
TGCACAATACGTATCGTATACTCGTAGCACAAGCGCGTCCGATATATGTATAGGTACCAA
ATCGACATTTTCCCGGAACACTTTCACTTTTCATCTCCGGCCGCGGGTCTTTTCTCGCGC
TGTCGGCTGCGGGGCACGCAGGGGGGGCGCGTGTACGCCACGGCGCAAGTGCGGGTCCCG
GCCGAGGTCGGTGGGGCGTGCTCTGTGTTCGTCAGCTCCAAGCAAGATAGTCAAAACACC
CAGACAATCGATGGTTTGATGATTCAAGTCGTTTATTATCTTCTCCCACGAGGGTAGGGA
CAGCAGGAAGTGATTGAGTGCGTCATCACATATGCACCCAGTCGTCAAGATCCACATAAT
CCTCAACACATAAAATCCCGAATCGGCATGTAACTGTCAAACTGAAGAGGCATCACGAAC
ACCCTCCCTGACTCTTTACGTAACAGTGACAAAACAAGACAATAATACACAACTCCTTGA
CCTGAACCAATCACAAAAACAACAAGAGGAAACCCACCCGTGTGAGCAAAAACCTCTCAT
TCACTCCCACATAAAAACTATTGCAATTGTAAACGAGATTACAATAGCCGCGCCAATATG
ATAAAAGACTAAGGCGAAAAGTACAATGCCAGAGATCGCGAGGAACCCCGTTCCCCCGGA
CAAAAGTCTCCTTTTGCCCCCTACTCCCGTCATAGACTCTCAGATCGTAACGGTAAAGCG
AGATAGCATACGTCCTTTTTGCATGGCTGAAACATAGAATTTATCTGGCGCTAAAGTTAT
CCGAAATAATAGTCGCTTGCGAAACACCAAAAAACCGAAAAGATTACTCCCCCTTTTGGC
TTTTGCTCGCTAGCTCCTAATAATCGAACAAAGAAACAATAAAATGCTGCCACTTTTGAT
ACGAATATTCTAAGCCCTCCCAGCTACGAAAACTATTCGATCATTCGCAAACAAATCTCA
CGTTCCATTTTTCTCCCTTGCAAACAAAAATATTCGCAAAAATGATACTGTTAGTAGTAT
AACCAATCATGAATAAGCTTACCCTCCTTCATTTTATCAGCAATAAACAGCCAAAACAAA
AAATACCCTCAAAATTCAATAAAATCAATTGTCACCACCAATACCACATATCAGCAACAC
ACCTCCCAAGGTGCATCTATACGTACGTACCCGTATTTCTCCAAAACCCGTTCCAAATAT
ATATCATTTCTACCAGTCCCCTTCTGGTCCTGTCTCTACCAACGAAACACTACAAGTTTT
TCGGATTTACAAAGACTGTTTGATTTGAACATGAAAATACACTTCAAAACTACCAGGCGA
AAAAGGTTACGTATCACACATACCATCATGAACGAATCCTATATGATAAATCACTTACTT
CGACCAAAAAAATAATTTCGATCAACAGGTGTACCCATCGTAAAAACAAATTCATCATTC
ACTCTTACGAAAAACCCCACCATGATGACCAGACCTGCCCCCCCCGCCCCGCGAAGTTGC
CGGGATATCCAGCTGACGAAACACCCAGATCTGCTCTCTCCGTGATTCTCCCGCTGCTGC
TGTTGCTGCTGCTTATCATGGAGTGCGTGCGACCATGCCGCTCAATTGCCACCCGGACGA
AACCCCATCGTTATATTGGTACTGCTGCAGACAGCCCACGATTACCCCACGCCCGGTTCC
TGCCACCGCTGATTTTCCGGCAGCAGAATGCACGCGGCTATTATGCCGCGCGACTTGCCC
CACCAAACAACCCCCCCGGTAGGGTGCACACGGCTGGCGGCCGTGTGACTTTTCGCGTAA
TATGCAGACATGCTTTCCCTCGTTTCCGATTACCCGCACGTCTGCTTACTCCCCGACCTC
CTGCAGCAGCTGCTGTTGATGCTGCTACTGCTGTCGTGGAGTGCACACAGCCACGCCGTG
CGACTTAAAGTCCCCCTTTCGCTACATGCGGCAAGGGTGCCCACGATTACACTCCCATCG
CGGGGCTTTGGCTGCTGTACCCCTAAAACGACGTCGTCTCCACGGCATCATCTCCGGGAT
CCCCCACCACCGCAAGTATGGCCTCATCCGGCGATTCGTCCATGTCCGCCGGCGATGCGC
ACTTGCTGCTCTCATGTCCTCTCCCACCACATCTTTCGCAGAGCTTTGCGGTGCAATTGT
CGCTGTAGTGGCCCGCAGCTTTGCATCGGAAACATCTCCCCTTCAGAACCTTCGCGCTCC
CGGCTCCACCTCTTGAACTGGTGTTGCCGTCGCCCTCCTTGCCTTTCCCCGACCTTTCCC
GACCCCCATGTGCCTTTCCGCTCTTCCCACCGAAACCACCCCCTCCTTTTCCCACGAGCG
CGTGCGATTTTGACGAGCCTTTCGACTTGCCAAAAGACGGGAGAAGGGTCTCGTACTTGC
TGCGTACCAGATTGATAATCTCCTTCCGATCGTAAACCTGCTTGAGGTTCAAGTCTCGAA
TCTCAAGCGAGTACTCGGCAGCAGGCAGGGCGGAAACAAAACATGCGTACAGAGTGTTAC
TGTCCACACTCATTCCTGCGTTGTTGAGTTTCACATGCAAGTCTTCCAGCTCAAACAACT
TCTCTACCGGGTCATCCTCCGCTCCGATCTTGAAGTTGTAGAGTTGTCGCATGCACAACC
CCTTTTGGGCATTGGTCTTGGTGCCATACCAATCTTGCACCAATTCCCAACATTTCCTGG
GAGACGTGCTGCGGTGAAAAGTCGCTTTGTCCACATTGGACTGTAAGGCTTGAGAAAGAA
AAACCCACGCCATCAGCTGTTTCTCGTACATCGCGGCCGATACTCCCTGAGCCATGAGTG
TTTCCTTGTCATTGCCATCTGCTCCAACCTCAATGTACGGGTCACTCTCAAAGACGGTTT
CGAATCTATGCAGCTTTGCGTAGACTCTCATCTGCTTCGAGAAGATGTCGGCATTCTCTC
TTCCCTTCAAGACAGGGATTGCCATCTTGGGTTGACCCAAAAATGACTGACTACTCGTGC
GAAGACCTTCCGCAGCAGCAGCGTTCGAGGGCTCACCTGTGGGTCCAAAACCCCAATCTC
GCCCTCTTCCGCCAAGCTGACCTCCAGTGGAGTCAGCTTCCGCAGTATCACCACCACGTT
CCTCCTTTCTGCTCCCGGTGACATCGTCGGAGCGCTCCAACGATGGCGACACAGCATCCC
TCCCTGCTGTATCTGCGGTAGGTGGCCTCTGCTGCCCACCGGACTTCTGCTGTGCCTCGT
TTTCTCGGCTGGTTTTCAACAGAGTAGCCATCATCTCAAGCAGTTCAGCATGGGACGACT
TTTGACGCTCCTCTGCGTCTTCGGCTGCTCTTTGTAGACCTTTGAGAGCGAGGCCCTGCT
CCGATACTTCGGCCCTGAGATCATCTAGTTCATCACCCATGATGAGGCTGCGTTGGTACC
AACACTGTACAGTGTTCGTCAGCTCCAAGCAAGATAGTCAAAACACCCAGACAATCGATG
GTTTGATGATTCAAGTCGTTTATTATCTTCTCCCACGAGGGTAGGGACAGCAGGAAGTGA
TTGAGTGCGTCATCACATATGCACCCAGTCGTCAAGATCCACATAATCCTCAACACATAA
AATCCCGAATCGGCATGTAACTGTCAAACTGAAGAGGCATCACGAACACTCTGGGCCTTC
AACGTCGCGGATTCTGGCAAATAACTCAGAGGACGCGTTCCGACTTGACACCGCCTCGCA
ACTATCATGCAAAACCTGTCGTACGTCCGGTTTTTGGTTCGTTTTTGACCCACCGCATGA
ACGGAACACACACAGCACTCACCACGCACGAGACAAGAATAAGGACCACACTGACTTGAA
ATTGAACGAGGCACACATAAAGCGTCGTGCAGCAGTAGTTGATACCACGATGCATGCGTC
TGCTCTCTCTGTGGGCTGTGTATAGCAGTAGCAGTTGTACGAGACGGCTTGAAAAATTAC
ATGCGCATCTATATTATTAAATGCTGTTAGTCTGTCTGTCTGTCTGTCTGTAATCATGAT
CTCGCGATCCAGAGCGCTTCAGCCC
>NODE_317_length_6385_cov_20.914449_g192_i0
AAAACCGCACCGAACCGCACCGTAGGATGCATGAAAAAACCGAACCGCACCGTGGGATTC
CCAATATCGGATAACCGCACCGAACCGCACCCCAATATTTTTGCTTTCTAAAAACCGCAC
CGAACCGGACCGTAGGATTTTCTGGAAAAAAAAAAACGCACCGTGCCCGGACGGTTAACC
GTAAAGAACCCTGGAAAATTACTGCTGCTGCTGTGTGCCAACATGATTCACCCAGGCCCC
AATAAGTCCACACCTAAAACGGTGATTTGCAACCGCCGAATACTACGAAAACCAGGTGCC
CACCTCCGTGTTCAATTAGCCCTACACCTTCAACCTCCTCCCTGTTGACTTCCGAGGAAG
CATCGAGCGACAACCCCCTCTCCGTATAATTTCCTTGTTTGCAGCTGCTACTTTATGATG
GTTATCCTGCCTTGAGACAGAAACAAGCAATCCTTCGATACGTTTGCCCAAATAATCCCA
AGTATTCTTGACATCCGACAATGTGTAGCATGAGCTTCAACGTTCATAACTCATAAGCAC
CCGAAATAATAAAGCAACGGAAATAAAAGTAGCGTCCTTCCTATTGAGTCATTATTTTAA
ATACGGGCCGCTCACACTTGTGGCCCTACCGCCGTGGGGGCGGGGGGGCCTCTTATTCCC
TAGTATTGTATATACCAGGTACCTGGTACATACCAGGAAATGTATTTATCCAGCGAAAAC
CCCGAACCAAATCGTCTCTGCGTTTTGAGGCATGACACCCGAAAAATACAGCCGACCCGG
CGTAGATAACTGTCCAATCTAAAAGGATGTGAGCCTCGTGCTCTACGAGCCCGCCCGCCT
CTGCTAAATACTACCCGGCCACAAAAACAGAACCAACAGGTAGGTACGTATGTATTGATG
CTTACCAGGTAGCAGCTGACAAACACGTGAGCGTCACACAAACACAACACCTCCAATTGC
ACACCAGGCGTGAGTGTGTCGCGGAATACTTCCTTGACCACGAAGTCGCAATGGCGCACA
AACGGAGAACGTCATGGTATTCATAGTATATGATACTGGTGTACCTGGTACATGAAAATG
AAACCTAACTTCCATCCAGGAAATCGTGAAAATATGTTCCTTTCTGCGGCTATTTTTGGA
AACTGTAAGCCCACGGCAAGTAGGACATGGGGCAGTTTGCCGCTGTCTGCACTTGCGGTG
CGACCGCTGGAATGCCGATGTTGTTGCAAGGTCCCATCGACGGCTGGGTAACACCTATCT
GGGGGGCCATCTGGTACCGGTACTGGTACTGCTGCTGCTGGAGGGCAGGAGGCTGCTGGC
TCTGCGGGAGTTGCTGCTGCTGCTGCTGCTGGAGGGCGGGAGGATGCTGGCTCTGCGGGA
GTTGCGGCTGCTGCTGCTGCTTCGACGCGTACACCGTGTTGGTGCCAATGCTCGAGGGTA
AATTCGCCGACGTTGCCCCCGATGCTCTGCGTGTAAACTTATGTTTCTTCTTGGCCGCTG
GCGGCGGCGTGGGTGCCTCGCCGGAGGAGTCCGAAGACGAAGACGAAGCGTCAGACGACG
TCGAGGAAGAGGGAGAAGGGGCGGCTCGCTTGCCCTTCCGTTGTGCCGACGTTGTGAGGG
AAGCGGAGCGGGTGGCGGAGCGGCTGCGCTCATCTTTGCGTGTGTTGCACGCGTTTGCCA
ATCGGCGCAATTCCTTGGCGTTCTTGTCGCACGATGCTTGTAATCCACGAAAGTTGTTGT
CGATCGATTCTTGCAATCCTCGTACCTGATGGGAGATAAGTTCCAGGTTTTTCGCCACGA
TAGCATTTTCGACGGCAGCCGTTTCTCCCACTGCTTGGACGGACTGCTGCAGCGCAGTCT
GCACGCAGGTGAGAAGCTGCTGGAAGCGCGGGTCCAGTTGGGCGGTGAGAGAATCGGAAA
GGGCGCCCTTCATGACTTCGAGGAGCTGGTCGTGTTCCGTGCCCAGCAATAACGCCTCCT
CGCCCGATGTGCCCAGTGAGGCCGAAGCCACACCCTTTTTCGCCTTGCCCTTCCGCCCCC
CGCTTTTAGCCTCCACGGGCGTGTCAGCACCTGTTTCGGCGCTTGTAGCCGCCTTGAGAG
CAGCCGTCGCGTGCTCCATGACGTCAACCGCGGCCTTCATGGACGCAGCCGCCGTCAATA
TGTCCTTAGTCGCTTTCTCGAGCTGAGGCTGCAGTGTCGACTTCAAAATGCCCTCGACGG
CGGCGACTGCTGCCTCGAGTACCTGCTCCCTGACTAATCCGGCCAACGTCTTCACGAAGG
GGGGGCTCTTGACGAGACCGATAACCGCGTCATTCACGGCCGCGCAGATGATGGCCCTTG
CCGATGCCTCGTCGATGCTGACCGTGTTGACGGCTAAATCTGCCTCCGCTTGATGGGCTT
GGGCGTTGCGAATCCGAGAGGACTTGCGTGTCGGAGTCGCGCAGACGCCACTGCTGTTGT
CTGCTGCTGCCTTCCTCGTCGTAGTATCGGGGGCAGGGAAATTCTGCCGCACGGTACCTC
CAAGTGCCCCTTTCAAATTCTGGACATTCGAACCGGGAGGCTCTGTGCCCGCGGACCCTG
CAGCAGGAGAGTCTAGCGCCTTCACGTCAAGCGCCTGACCTTCGTCGAAACCCTCCTTGG
CGTTTCTCCTGCTCCTTCTCTTGAACCTCGTACGTTTCGCAGGGTAGTTTGGCGCAGAAG
AGGTGGAACGGTCGTAGGTGGGGGGGGCGTTCCGTACCTCTTCGGGAACACCTCGACCCC
GCGGCGCACTTGCAGGGGGTTTGCCTGCGTAGCGCCTGCAGGCTTGTGGGCGGCGGGAGG
GACCCCCCCCCTCCTCCCCGCGGTACTTGTCGTCAAAACCACAAACCAAACCACCTCCAG
GCTGGTCTTCGACCCCAGTTAACGACCGAGGGCGGAGAGTGCGGATTGTGTCCCCGGACC
AGTTGTAAACGTGGCTCCTACCGTCGAGTTGCTGGTTCTTGCACCCGCCAGGAGTACAGC
ACGGACCCATTGCTTGTATTGAGGGTGTCAACAACACCCTTATGGAGAGTTTTGAGTGGT
GCTGAGTGACGCAAGTGATATGTAGGGGAGGCTCCTGGTTCATGTTTCTATTTAGCAAAA
CGAACACAAAACACCAGAGTTTACTAGGTTTTCCACCCATACATACGGATGCTTTCTCAA
GGGGATGTTTTGATCCAGATGGGAAAATGCGAACGGCTCGTTTGGTTAATCCTTGGAGCC
CTGGAAAACCGCTTGCACGGACGCGCTCGAGTGCCATTGAATCTCCGTTTCGACTTCGAG
CGCTATCGTAGTGCCAGGTTTGCACCCCAATATCTCGGTAGGCTTTGGCACGCTGCGGTA
TAAATAGCATCAGCTCTTTAGCTTCTCGTGGGCTTTTGTACGGCGCACTGCAAGCTATCC
TCCTGACTTGTCTACCGAAGTCAAACACTACAATAGACGCTGGCAGCGAAGACAAATCGG
GAACGTGGTTCAGACGTGTTGATGAAGCGGCAGACCAGTACATGAAGCGCCGGTTTGTTA
CGGAGAAGGAGCAAGTAGCAAAGCGATGAGCGCTTAAGGTACAAACTGAGCACCAACTCG
AGACTTCGTTAAACCCAAGAACCCAAGGCCCGGGGGGGAGGGAGCCGCGTTGAAGAAGGC
ATAAGAGCAACAAGCTAGGTCGGTTAAGAAAGCGAAGGGACCCACCGGAACGCGGCACTG
GTCGTATTTCTAGTCGAAACGTCCAGCGACTACAGCTTACTACTGCTGTGTTACAATCAC
TTTTATTCTTGCTCTTTTTGTTGCTCTATTTCCTGCAAAGTCGGTGCTAACCCGTGTACT
CTGCGACTCTGCGTTGATGGCGTCACCCTTTTTTTCTTTTCTTTTTCTTGAGTTTGTGAC
TTTTATGTTCGTAGCCCTTTGTCGCTGCGCTTTCTTATTTTATTTTTTGTCTTTTTGTCT
TGCTTTGATTTGTCGTATTGTGTTGTCCTTGGCCCACCAGCTGGACATTGGAATGCTCGT
TTTGATTTAGCTCGTTGTCTCTGCCGTCTTCCTTGTCTTCCATCTGGTCTCTCTGTGGCG
TCCTTCAGTTGGTCCATCAGCTGGGTATAGGACTGATCATACCAGCAAACAGCAACCTCG
TCCCCTCGGGACTAGGGCCTGCGCCCTGAACGCATGTTTGGGTTAGTTTCGTTTCGTTTC
GTTTTATTTCAAATAGTTATTCCCTCTTTCCTTTCCTTTTTGCCTTCTTCGTACTCGTTT
GTTTGTTTCGTTTTTCTTCTTCTCTTTTCGCGTGTCCGTATTACACCATGGATATGCTCA
TGGTACTGTTTGGTTGCAAGTGGTACGGGATGGTATACCACAGCTCGCTACTAATAGTGT
GTTGTCCCCTTGCGTACTGGCACCGAAAATCACGTATAATCTTGTACCTGTTTGTTTTCT
TCCACCAAGACGTTTTTTTTCATGTTTTGTGACCACGGGGCAGATTTCAGGGAGATAAGC
TAGCACCTAAAATTTTGGTAAGTATCGGAGATCGTACCTAACGTACTAAAACTTAGGTAA
GTATCGAAGGTCGTACCTGACGTTAGGCAAAACTTAGGTAAGTACCGGAGGTCATACCTA
AAAGTTAGGTAAGTGTCGGGGGGCGTATCTAACGTTACGTGAAACTGAGGTAAGTATCGA
AAGTCGTACGTGAAGTTAGGTAAAAGTTAGATAAGTATCGGAGGGTGTACCTATCGTACC
TGAAAGTTAGGTAAGTAGCGGAGGTTGTACCTAACGCACCTAAGTGGTTATGTAAGGTAC
ATACCCGGGTATTTAGCCCGGGTATTCCTACAGTATATATTAGATGCGTACCTTACCTAA
CATAACCGATTAGTTTTTCCTTGTGAGCGAGCATAGCGGGCGGAAGCCGCTCGCGGAGCG
AAGCGCCTTGTATCTCATACCGGTATCGTACGTCACACCACACTACGAGTACTGCCCTGT
CACGTTATTCCTACACCACACCTTATACTTCGTATATGAACTACGCCCCACTACACCTCT
AATGGGCAACGCAGGGCTACGAGTAAACCTGGTATAGCCGTGGGCGGAGCCGCGGCCGTA
TCGCTACGAGTACTACAGCAGGACGAGAAACATACTGCTTTTTTAGTGTTCAATACTTCA
AAATTTCAAAATCCTACACTGTAAAAAATATAAGTTTATGCTCTCAAGGAGAGTGGACGG
CCTGTACTGCTTGTACTCGTACCCACCGTCCAGACCCACCGTCCAGTGGACGGTGGATAC
AAGCAGTACAGGACACCAAACAAGAAAACGAACAGTAAGAAAGGCAGGTTGATATTATCA
GGAAAATAAGAAATTCGGGAGTCGTTATTCTGAAGTTGTGCGAGCCCATCCTCTAATAAT
ACTGTATGAAAAAATCCAGCCCGGGGTCATATTTCCTGTTTCTTATCGTGAAGCAAAAAA
CAAAATGGCGCACGGGATTTCGTACGTACGTAGGATAACTTTTTTTAAAAGACACCTGCG
CCATGAGCCATGAGATGGAGGCATTTCAGCGAAACTCATGTCCGAAAATTCGAAAGGCTT
CAGATTCTGACTCTAGACTTGCCGGCCAAGCTCATAACAGAAGCCGTCTTGGCCCACCAG
CTCACGAATACTGCTGCTGTGCCGCCGTACACCTGCACACCAACGGCTTGCCATCTACCA
GGTACGAGTACGAGTATTGATAGTTCGAGACTCGACTGTTGATCCAGCAGCTCACAGGGC
CCTGCCCCACTGGTGCAAAAACAAAAATTCAAAATAAAAATACGAAAAAAAACAAAACAG
ATTTTAAACTCGTAGCCGCATACTGGTGTACCAGGTATATAGTTTGATCGACTGCCTGCT
GGAGCACCAGAGACCCATGGCGGGAAGCCATGGACATCGACACGGCGGCCACTGACCTGC
CTCATCCTCGCGAGCTGTCCGGCGATTGTCGTCCACCGAGGGCAGAGAAGCCGGCCGTTG
TTCGCCGGGAAGCACAGCAGTGCTTCCCGCTTCCTCCACCCCAGCTGCGCCCTCGAGAGC
CTGCTGAGAGATCACGCTGCTTCTGCAGTCGGACTCGATTTTCACTCTCGCTGACATCGT
GAGTGTTGTGGACCAGACGTGGAGTCAGATGTTGTTGGAGGCGGGTGCTCACGTTATCGA
GGTGCTGCACACTGCACAACTGACAACAGGACAGATCCGCAGTGATAACTTGCAGGGACT
GGCCACCACATGCCACATTTTCACATTTCCATTTTTCATTGTGTTAGTATCGCAATCGAA
TGAGTAACATTCGCGTTGCTAGTCTCCGGTCTTACTAAAAAATAAGGTGTTGAGAAAGGG
CCATTATTATTGAGCAAGTTTTGTC
>NODE_318_length_6380_cov_99.852069_g193_i0
ACCCTCTGCCCTCGGCCTGTAGCGGCAATGCCAGTGAGATGGTTAGTGCGACCGTCGGCG
GTGGGTGTGATGGTGTGCCATCGGGGGTGCTGCTTCCTTTTGCTGGCGTGGTTAGTGTCC
TGTTCTGAAGTTGTTTCGGGGAAGCGATCGTCTCCATGGCCGCACACTCCCTTCACTGCT
GCAACTACGAGTACAGGGTCGTCAGGGCAGGCCCACCCAAGGTTACCAGCAGACGAGCCA
CCACCGGTTGCAGGCAGCACGGCTGCAGGCGGCAGCGACCACACCTTGGCATGGGCGCGA
CCGAGAGAAGCGGCTCGTGGTGCAGACAGTAGCGGGCGAAGAGGGGAGGGGGAGGGGGTA
GGAGAGATGATTGCGGCGTGGCGTCAGTCAACTAAGGAGCCGATCGCGCGATGGAAAGAA
CGGCACGGTAAGTTGTTCGCGCACGAGGACGTGAACCGCAGGGCCCAGGCCGCGGCGAAG
GCGTCGGGGTTACGGCCGGAGTACAAGCTAACATTCTGGGGGTGCATGGTGGCCGGGGCG
GTGAGCCGAAGCGTGGCGCAAACGGCTCTCCACCCCGCCAACGTGGTTAAAACGTTGTTG
CAGACGAAGGGGTCTTTCGGGGCGATACTCCCCCTCACGTGGGCGACGCTTTCCAGGGGA
GCGGGAGCGCAGTTCTTGCTGTCGCTGCCCAACGGGGCCTTGCATTTCGCAGTTCTAGAG
AACACGAAAACAAGGATGGCGGAGTTGTTCCCGGTGAAGTCGGCGTCATTTTTGCTGGAC
TTTGCTTCTTGCTCGGCGGCGACAGCGTTGTGCTCGATCATGAGCACACCCCAGATGGTA
CTCACGAACCGCATCATGGCAGGAGTGTACCCCAACCTGGTAACAGGTGTCCGGAGCGTG
ATCAAGGACAAGGGGGTGCTAGGGTTCTACGCCGGGTGGTGGCCGGGGCTGGTGCAGAAG
ATCCCCTCGTACGGGTTGACTTGGGTGTTGTTCCAACAGGTCAAAGACCTGCACTACAAG
CTGGCGAATCGCCTGCCGTCCAACACGGAAAACTTCTGGCTAGGGTGCATGGCGGCGGCG
GGGTCGGTGACTATAATGATCCCGATGGACACGATCAAGACGAGGCTGGTGACGCAATCG
AGCATGTCGAACGTCAAGTACAACGGGATTTTGAATTGCTTCTCCCGGATGCTGCGGGAG
GAAGGCGTAGGAAGCTTCTACAACTCCCTCACTCCCAGGCTGGTGTCTGTCGTGCCGATG
ATCGGCGTGCAGTACCTCGTCTACGAGTTTATGAAGAAGCTAATGGCCGAGGTTCCAGAA
CCCGTCGCGGAAACGAAGGAGGACTTGATGCTCGCGCGAACGAAAGTCGTAGAGGAGCTC
GAGACTGTAACGGAAGGATAGACGTGATTTTTTCCCTGGTCCAACTCTTGGGTCGTCCTC
GGGTGTAAGCGTTGAGCGCTGCGCACAGACACTAGAGACGAGACTCTGACGAGTACGTAG
GGAAGGGGGGCGGCGGTGGTGGGTTCTTGACCAGCCACGGCCGAAAAATTTGGACCGTAC
TGCATTGGGCGGAGCCGAGCCGAGTTTTGGATCCGTCTGGGATCTGCTATAAATACTTCG
CAACATGGTGTCATCGTCCGGGATCTGCGGTTGTTTTTTGTTGTACTTTCGGGAAATAGA
AGCCAAAAGCGAATAACCACGCCTGGTTTAACACGAGAACAAAAAAGTGCTAAAAAACGA
TCATGCTTGAGAGAGCTGGCTGTGTTCTCTTGTTTTCTTTTCCACAGCACAAACTGTATC
CTGGGCCCGCTCGGTGGGGCTAAACGTCCGCTCCGTTGCTTCCCCACTCTGCATTCAAGC
CCGCTCCTACGCTTTAAACTATCAAGCATTTCGTGCAACCTAACGCGTAACGCCTACTAG
GCAGACGACGGTGCCCAGAGCGCGGTTGACCCGGAGGCCGTCATCATCGCGTGCGGTGTG
ACCAATATTTTGTTGGCGTACAGGGCAAGGCCGCTAAGTATCCTCGTAACCAACCCTACG
AAATAGTTGCTACACACGTTGGCCAACTTGCCTCGTCGTTGAGGGTGTTCTGCGACAGAC
AGTACATCAATACAGCCATCGTTTGGATTCCAACGTATTGCCCTGCGTTTTGCAATAAAC
CGTCTCTTGGCCAACTTGCCTCGTTGTTGACAGCAGTGTTCTGCGACAATACATCAATGC
AGCCATAGTTTGGATTTCAACGTACTACTGTCCTGCGTCTTGCAACATATCGCCTTTACG
TATTTCGTCGATTTGCCACGACAACGTAACAACACTCTGAAGGACAAGCACAGCAGCAGT
AGTGATTAAGCTAGTCTCAAGCAATATCACATACCACCAGTAAAAAAGCTGCTTGGAGTA
CAACAATCAGTTGATTATAACTGGAGTACAACACTTAGTTGAATACTTCGTACCAGGGTA
TAACATAGGGGCACAGCCGACAGGCCCATACGCGCTCGGGTTGTCAGCAGTTGGCACGAA
ACAAGCATAATGATATGCACGTACATAAGGGCCTCATATAGACCGACTAGCTCTGGTGAA
ACGCGAGAAATATAACGGTCCCGACGAATGAAAGAATATACCGAGTGTGCCTCGGGAAAA
TCGAATGCGTGTTGTGCTCCGACCCTCGTGAACCTTAACCCATTCAGAACTGAAAAAATA
TCCCCCACTAATTCCAAGTAGTTTGTCCCCAAATACGTGGGACCAGTTCTTGAGGGGTTA
AGGGACTGATCGATCTCGTCCACCACCAAAAATACCATGAGCACTTTGTCGAAGAAAGTA
CCCCATGCCGGGAGAAGGCGCGACGGTACGGTACCGGCGGGGCTTACTTCGTGACCGCAG
TTTTCCTATTGGTCGTTTATTTTCTTCGAGACCATGCGTGCATAAATCACAAGCTTCACC
GGGGCTTCTAACCGATCCCCTTTACAACGAAGTCCCTTTTAGACTGTAAACCCTAGCCCT
CATGAATGCGTCAAAGCTGAAACTTCCATCATGTGACGTGAAACCAACTCCAGCTGGACC
TTCGCTCAGCAGCTATAGCAGGACCCCGCCCACAATTTCACGCACAGATAAAAAGATCGC
AGCGCGATCTTGTATTATTGTAGCCTTCCGCTAAGAAAAAAAGTGCACCCTTTTACCGTT
ATATGTGCTACAAAACGCCAGACCTTCCGTACGACGCTGTTGCCTGCCCCCCTGCTGATT
TGGAAAAAAAAAACTGAAATGCGAACCAACCCGAACAGCCCTTGACAAAGACAAACCTCT
CAAGACAACATGGTCAACGGCTGCGCTACAAACAACGGTTGCAGGGACCACCGAACCCCC
GATCCTTCCAACGTGACTACTTCGGGAAATCCCAGGTTGTCTGTCCCGTAGCCTTGTTCC
AGTAGTATGTGTCCCCGCTGCTCTTGTCCGGGACCGCCTGCCAGCCGGCGGGCAACGCAG
GGGTAGCCGGGACGGCCGGTGCCGGAGCCGGCGTAGGGGCTGGGGCCGGGGTTGGAGCTG
GCGTGGGGGCGGGGGTCGGCGCTTGGGCACGCTGTTGCGTCGGGTACTGGCCAAACGCCG
CTGCCGCGCTGGTTTGCTGTTGCTGCTGGGGCTGGGCCTGCTGAGGCTGCTGGGGCTGCT
GCGACTGTTGCTGTTGCGACTGCTGCTCCCGCGGCTGCTGTCGCTGCTGCTGCGGTTGCT
GCTGCTGCTGCTGCTGGCTCTGGGGAATAGGTCGGCCGTACGGGTCCAGCTGAGGCGGGA
GCTGTTGGGGCGGCTGCTGTTGCGGAGGCTGTTGCTGCTCTTGGGGGATTGGACGGCCGT
AGGCGTCGAACTGCTGAGGCTTGGGCTGGCGCGGTTGCTGTTGCTGCTGCTGCGGCGGCT
GCTGCTGAGGCGGCTGCTGAGGCGGCTGTTGAGGAAGTCCGCTAGGGGTGTTAAACGGTA
GCGACGCAGACGGTTGAGGCTGCGACGGGGGTTGCTGCTGCGGCGGCTGCTGCGGTGGCT
TAGACTGCGGAATCGGCCGACCGTACGGGTCCAAAAGCGGTGGTGCCACCGCTGGCTTGG
GCACGGTTGCGGGCACCGGCGCGCCCCCTGCACGTCCTCCATATTGCGCAGCCGGGGCGA
CTCCACCTACCATCGGCGGAGCGGTGAACGGCCCGCCGAACTGCCCGGGTCCGCCCGGTC
CTCCCATGATCGGCTGCCCCGGCTGCGGCTGCACGGGAGGTTGCTGCGGCAAACTCGCCG
CCGGGCGGGCCTGTTGCGAAGGCGGCTGTTGCCGAGGAGGGAATTGGTCGCGCTGCTGCG
TGTGTTGCTGTTGCTGCGCCTGGGGTTGCTGCGGCGGTGGCTGCTGCGGTTGGAACTGAG
GCAGCCCAGGCGGGACCCCTGGCGGCCCCCCTGGCAGGCCTCCTGGCGGGCCCCCTGGCA
GGCCTCCCGGCGGGCCGACTGGCAGGCCCCCTGGCAGCCCCCCTGGGGCGGACGTCGGCG
GCCCTCCGAAACCGCGCGGCGGACCCTGAGGGAGCTGCTGGCCGGGCTGCTGTGGAGGCT
GGTATCCCTGAGGAGGCTGCTGCGGGGTGAACTGCGGCGAGGACGGTGGAGCACCGGCGC
TAACTTGAGGAGGCAACGACGGGGGGGCGAAGCCAGGCGGGGCGCCTCGGCCGGGCAGGG
CGGCGCCGAACCCAGGCTGCGCAGGAGGCTGCGCAGGGGGAGCACCGTATCCAGACGGCG
GCCGGCTTGCAAACGTGTTTGTCTGGGAAGTCCTGCCGGGCTGCTGCCCTGGTTGTTGCT
GCTGTTGCTGTTGCTGTTGCTGCTGCTGCTGCTGCTGCTGCTGCTGCTGCTGCTGCTGCT
GCTGCTGCTGCCCGTGTTGCTGCTGCCCCCCTGGCTGCTGCTGCTGCTGCTGCTGTCCAG
GCATCACCTGGCGGTCCGATCGGCTGTCCTGCTGCTGTTGCTGCTGCTGTTGCTGCTGCT
GCTGCTGCTGCTGCCCGTGAGAAGGAGCCACCTGCTGCCGCGAACCCGCTTGCTGGGGCG
CAAACTGCTGCTGATTGGTCGTCGGCGGTCCAAAGCGCGACTGGTGGCCGGGCGGTCCGC
TCGGCGGGGCCTGTGTCCTCCCGTCCGGTTTGAAGCTCGGAGACGCCGTCGCAGAGGAGC
CGTTCTGGGGGGGGGCTGGCAGCGGTGCACCAAACCGGGTCGACGGAGCCTGCGGGGGAG
GTTGGGAAGAAGGGGGCGCTGCGGGGGGCGGGCCACCACTTTGCGGCGTCTGTTGGTTGG
TCATCCACGCTGGAAGAACCATCCCCCTTCCTCGCCCTGCGGCGGGGGGATTGCCGCCTT
CACCGGGGTATCCCCCACCTCTGCTGTCTACCCCGCGCATAGCAGGCCCCCTGTCGCTGT
CACTGCTTTTTGGAAAGAAGAAAAAAATTCCACACAATTCGAATCCACCCCGCGGTACAA
AACAAGGCGAAAAATTGAGGAACCGCGATGAAAGGGATGAAAGAGACGAGAGCAAGGCGA
AAAAAAGGAACGAACACACAGGTGAGCGGCGAAGAGGTAGGTAGCCTCGTGAGGATGCTT
CCGGAGCGCCTCCGGTCGGGGGGGGGGCGAGTGGATAGGCGGGAAGCCGTCCCGAAAGAA
GGGCACTGGTGGCAATCAAAAGTGTTGCCTCTTTCGGAGGAGCACGACCCGTCGGTCGAT
GCTCTGCTATTTACAAGACATTAGGATTTTCTTTTCAAAATAAAACTCGAAAATAACCAC
GAAGCAGTACGGTAGTGGTACGAGTAGGCGAGCCTTCTACAGCGCGATGAAGCCACATGG
AGCCACAATGAGCCACAGGAAACAACGGCCACTTCGCGAAACCACGTAGACCTTGAGCGG
CGAGGCAGCCCAGACAGTCCCCGTAAGGTCTCGCCGGAAAGGGAAAGCCGGCAGCTTCCT
TGGCTGTTTTCAGCAGACGACACTAAAACCTTAAGCTAACAAATACTGCAAAACTTAACC
CAAATTATGAATGTTAATCCCACGCAGTTTGTGCTCGACGCGTATATAGGTGCAAACATG
TGAACGGACTGAGGTCATCCGACAAACATTATCCTACGTAGGCCAGCGGACATTTGCAGT
GCATCGATTATGAGCGTTGAGGTGATAAAAAAAAACATCCCCTCAGAGAAACAAACCGCT
ATGACCACGCGAAACGCCCCTAGCACGCCCCCCACCCGGTCTATGGCAGAGCGAAAACAA
GCCACGGTGAGGCAGCAGGCTGCCAACGATTTCGCCCTCTCATTAGCAAGCAGCCCAGGC
CCAACGCACGACAGATAAGCTCACCGTCCAGAGTCTCTGCGGAACCCTCCACCCCTGTCA
CTGTCCCTGTCTCTGTCGCG
>NODE_319_length_6369_cov_49.769695_g190_i1
ACCGCATTCCAATTTCGGAAACATACACCCAAGCCCCAGGCTCACCACCTCCCCAGCACC
GTCACAACACCCCGCGCTACGGGTTACCTGCACAGACTCTAACCAGTTGCGATGAGACCT
CGATTCTGTTTTTTTGTTTTTTGTATTGTCAAGTCAAACCCAGCCGCAACAACCGCGACC
GCGTATCCGTCGATGACCTATCCCGCAAAATTTTCCGAGACACGACGTCCGGGTGTACAC
CCCCACAGCGTGAGACCACCAGGTGAGGCTGGGCTGCACCGGCAAAATCGCGCCCACGCT
AAAAATATCGTCGATGCTGTTGCATGTTCTTCGGCGTTAAGAAGCCGTAAAGCGCACGAA
GTCATGCTGGACGTACCCCAAGACTGGCCCCGCGCCCCCTGTTGCGAATCGTGGTGAGGA
ACAGAGCAACGGCCCACTAATAGCAAAACGCTCGGCCAGCGTCTTATGAGAGCTGTACTA
CACCACGCACATGTTCATCCAAGAAACCCTGGTTCTGGGGGAATCACAGGGGCCTGTTGG
AGCGATTTTCACCTACCTCGTACTTGCCGCTGTTCTTGGGTGATGAGGTTTAAGATGGCT
ACGCACAAAGGGCTGCGGCATTTTTCGATCAGCTCCGAGTCGTTGTGCTTGCAAAATTGT
CTAATCGTTATACCGCCTTTCAATTGGATATACGATCGACCCGGAGGCGCCTCAACTGGT
ACACCCTTCCACCCCCCCAGGCACTGAGACCGTCCCATATAACCGACATCTAAGAAAATC
GGGGTGCCGGTCTTGCCATGCCTTGCCTTGCCTTGCGTACCGAACGCACAGATCCATTCG
GAGGCGTCTATTTCGAACCTTTTGTCCACCCACTACGATTGTCCAAACACTACTACCTCG
CATGCCCGCATGCCCCAACGCGTCTAAACCTGACCTAGAGACGCAGGCGCAGAGTGGCCA
CACAAACGCGCGCATCAAAAACGAAACAACTGCTGTACACCATGTGTCGATAAGGCGCCA
GCCAGTGCAGGCACCCGCCCGCCTGAACCGACATTTACCGCGTGAGATCGACATCCGGCT
ATATTATGTTCTGGATAACGGACCTGCCCAGAATGGAGGGGGGAAAGCAAACCCAAATAC
GCGCGTTTGCTCGACCCCCAGCATGCGCGACCCATCTCAGGCGAACAAATGAGTGTCCCA
TACCCTATATATTCCCACGTACTAATCAAGCGAAACAAAAAAAAAGTGTCGGTGACTAAC
TGGTGAGCCAGGGCGACCACGTGCGCGCGTGCGCAGCCTCCGCGGACACCCCTCGGTTTG
GGGTAGACCCCGATAACACTTCCCACAACCCCCTGTACTTTAGGTGCCATGATCCAAGCG
ACTTCCTCGCGCTACTCGTAGGGCCGCGTCATGGCTTCGGCCGCAGCATCTTGTGCCCAA
GGCGGTCACCGCAACGACAACCAAAAATCCTTAAACGACTCGCCGTTGGCACAACTTAAC
TGATATAGCAAGCGACTGCGGATCACGGGTACGTCCCTCCCGGAATGCAATCACAACGCC
GTGGTCGTCGACAACTACTGGCGGACAGACCCGGGTTTTCCTGTTGGTGCTATGAGCGCT
GGGTGGAACGCAAACATTGCGCCAGCATTGGTGCCCTGCGCTAGCCAGTATATGCTGGAA
TGTACCCCCACCCATAAACTGGCCTGACGATGCATTGATGACGCCCGCCCAGAGCGTTGG
AACACGCGTTGTTAGCCTCCCGCGCCGAGCAGTGCCGCGCATTGTGCCACGGGCCTCGGC
GCATCGTCGCGGCGAATATAAAGCAAACTCGCGGAACTCGGCATGGTTCCACATTCCGCC
ACCGGTCTTCCTAACACTTAAAATACGTAAGGACCTACCTGGCTGCCAAATACACTACTG
TAGTTAACTTGGAACGGGCCTCCTGGGAAATCATAGAAGGGACGATCGCGGGTGTCCACC
GAACATCTTCGACACCAGACCTCTCCGCCGTATGATAGTACAAAATAAGAGCGTCAAGAA
GCTCCAAGCATGCAGGGCATGCGGCTATAACCTATTTATATATTCGATCGAACGCGGAAG
CAGCACAAGAGCCACGATCCCGATATATTAAGGACGGATCGCACCCATCCGACCCCAACA
TGCCGTAACGATATCGTCTACAAGCGAAAAACAACATTTGTGGGAAGCTATCCAGCCCCT
GGCGCGCTCCAACTGGCACCGTTGAAAGCTGCTGCCCTACCGCGGATGCCGTCCGTGTTC
CGTGCTGTAGGGTGCACCCGTACTAACGCGACCAACACAACGGCCAAAACGGAATCGTCG
TACGCAGTACATGCTACAAATTAGCAAATTAGTTATTTATAAAATACAAATCGGTACATC
AGCCTAACAAAAGCTACTACGCCACGAGAAAGGAACAGGAACCTGGAAGAAGGAATTACC
CCCTTAACCTCCGCCCACCCTCCCGCGCAAAACAAAGTGGACTTGCATCACCAGTCCTCT
CTCCGTGGAGGCGTCCACGACGTGACTTGCGTGCGGTGGTTCACGTAGTACGTCCGCCCG
TCCGCAGCGTTAACACGGACTTCAATATACCCCGGCAGGCCAACATGCCCTCCCTCGTTT
TGTCCCATCGGGGCCAGCCCCGGTCCGCTAACGCGAGGCACGCCACCCCTCGGGTCGACG
ATGCCATACCCAGGACTTCCTATCCCATAACCGGCGACATTGACGCCAGTGCCGGTGGGA
CGCGCAGGTCCCATATTCACCGGAGACACGCCACCCCTCGGGTCGACGACACCATACCCA
GGACTTCCTATACCATAACCGGCGACATTGGCGCCAATGCCGGTGGGACGCGCAGGTCCC
ATATTCACCGGCTGCACCACTTGAACCGGGGCCGGAGCCCGCGGTTCTGGTCGCTCCACC
TTGTGTTCTCCGGTGGCTGGATTGCTGTGTTCCGGTGGCGTCCACTGTGTGATCTTCTCA
AGGTGGTTGACGAAGTACTCCCGCCCGGTCACGGTCGTTCTCCGCTCCCACCCAGCGGGG
AGGCCTGCAGATTGCCCCCCTGCTCTTGACGTGCTGCTAACAGTGTCGTCCACGTCGAAA
ACATTGGCCGCATCGTTTGATTCGCCCGCAGAACGGCGACGTGCTCCCCTGGGTGGCGAC
CATCTCACTTCGTTCGTTCTGGGATTGAGGAGGTACTGCAGGCCCGTAGAGGTTACCTGC
TTGATGAGCTGGGTGCCTCCTGAGGACGGATCATCAGGACCCTCCACCGCTGCAGCTGGA
GCTGCCGCCAACTGATTGGGGTGCTCCCAGTGAGTTTTCTCCGTGTTGTGGTCGACGTAG
TACGGCCTACCATCGGCGGCATACCGAACCTCCCACCCGTACGGAAGGTCTCTGACAGCC
CTGTGGAAATCCAAAATCCCCGCGCCCCTTACTCCACTCTGGAAGCCTGCAAAGCTCGAC
GACACCGCCGTGGTGGGCCGTTCCCACTGGGAAGTCCTCGTGTCGTGACACACGTAGTAA
GTACGCCCATCGCCTGTCGTGCGCTGCTCCCACCCCAACGGCAGCTGCCCCTCTGAAGGC
CTGCGAGAGCGCTGAGGGGCCGACATTTCGTGCACCGATAAGGCGGGAAGCATGAACGAC
GCCCTGCCCAACGCTGACGATTGCCTCCCGAATGCGAACCTGTCTCCACCGCCAGCTGTC
ACTGGTTGCTGGCTAACGTTGTGCCTCGGAACGAAGAGGAAGCGTCCTAGGGTCTTGGGC
TGGACGGCTGGCTCCGAAGGCCTGGGGTAATACTTCACTTTCCCGAACAGCTCGTTTCGT
GCGTGCTTGCTCAGACCCGGGAAGTCTCTGTCGCTGCTCATGCTGAGCTCCGCCTCGTCG
TAGAAGCCTCCAATGCGAAGAGGAAGGTAGGAGCGCGCTTCCGTTGGGAATTCTGTGACG
TCAATGGCCAGCAGCGGGTCGGTCAACGCCTTCACGCGGATGAGCGGCACGTACATGTCG
ATGCCCGTCACGGACCGGTACTTCGTGTCGGATGCTTCCCCCACCTCCTCGTGCTTTGTG
ACGATCAGCTTGCCCGCGTAATGCTTGAGATACCACAGCACCAAAAGGCTTCCCCCGATA
GCAAAAACACCCATGCCAAGGACCTCGTAGATACCGACAAGCTCTGATTGGTCGCTGGAA
TAAACATTTTCCTTGTCGGCCGGGAAGTCACACTCGAACAATTTGCAGGTCGGTATCTCG
TCCTCAATCTGGCTTGGCCACTTCGCGAAGAAAATTCTGGCCATGACAAGGTGCAGCCAG
ATGCACAGCGCGATGTACTTGCGCATCTGGGAAGACATGCTGGCATCGTAAGCCGGTGGC
CTCCTCCACAGCCTCATGAGAGAGTACTTGTCGACCCAATAGAGCGTTTGCATGGCGACG
GCCGTCACAAGAAGTCCAGTCGGCACGATTGCCGAGTAGAACAGTCCCACGAACACCGTC
TTGATCATGTCCGTGTACCTCTCTGCGAGATTCCAGAAAGCTCCCTGGAAAAAAACGTTC
ATCTCTGCTTGCGTCTTCGACCTGGATCCCACCAGTTTTCGCCCCAACAAGTCCACGACG
TTAGTAAGCCGAATCAGAGGCGCCGTAAACGCGTCCGCGATGAGAATCGTCAGGATCTGT
TGAAGGGTGTCGGAGTCCATTTGATCCTCGTCCTTTGTGATGATGAAAAGCAGGAAGGCC
GAATTCACGCCCCGGGCCAGGACGAGCTTCAACATCATGGAGCCCTGAACGTGCGTGAGG
CTCTTGTGCTCCTCAATAGTGAGGGTAAGACCCATGATGACGGCTGGGAGCATGGCGTTG
ATTAACGCGATGAAGATGGCAGCGAGCCAGCCCTGCCCGAAGATTTCTTTCAGGACGAAG
AAACCAGCCACCACGAACATAGCCGAGAAAAACCCGGACACCATCCACGTCATCATCCGT
CTGCAGAGTGTTGCATCCAAGTGCTCCCAGAGCACCTCGGACGGCTCCTCCGCTTCGTCG
ATGCGACACACCCTGCCACCGATGACCGCCTCCTGGTTAACGTCCGTCTTGCGGATACGT
GCCAGCTTGTCCGCCCACAACCCTGTTTCGACGCTCTTGAGGCAGTCCCTTTGCGCCTGT
TCGTTGTCGAAGGTGATGTATGCGCGCATAGGTTCGTAGTGACCCTCAGCCAGGCCCTTA
AGTCTCTGCGCGGTGTCCTCTAGGGACTTTTCGAGGTAGTCCTTCGTGGCGAACAACCCG
AGCTTGGTCTGAAGCCAGGCTTGCCAATTCTTGAGGTCGGCGGTGGTTCGGTGCGCCTTC
CGGATGGCCCCCACGCTTTCTTCTTTAGCGGCCATTTTCCGGTGGGCGTCGAGCGCGTTA
ATCTTGTGCTCGATCACTCGTTTCTTCGCCACCGTCTTGAGGAGTTTGCCGTTCTTGAGG
CAGACGGCGATGAAAACGATCTCCCCATACTTTTTGAACTTCTCGTGGTATGTGTCGGGG
TTCGTTAGACCGGGTGCCCTTGGGAGATCGTGGATGCACACGGTGTAGTCCTGCGGCGTT
TGCTGCGCGACGTCGATGTCCTCAACCGCGAACTTTTCCGCTTTCCGCGACACGACCGAG
AAGACCACCAACAGCAGCGTCACGATCAGGTCTGGCACGCCGTTAAGGCCGAGCGAAAGG
TCATCCCTGGTTGCGTCCACAGCCGTTCCTCTCAGGAAGGCAGGCGAGCTTGGCAAGTTG
AAGCCCGCGTTATGCACCATGCTCGGGATGTACACCAAGGAGCAAATCAAGATGACGATG
CTGAGGAGCAAGAGCTGCCTGTAGTAGAGGCCCACACCGATGCCAAATTCGTCCATCGCC
TTGTAGCTGCTCCACCACACGCTGTACATTGGCGGGTCCTCTCCGTTCGGCATCTTCTCT
CCAGGGCGAGCCAGCCTATGCCCCGTCCTCTGCGTGCCGTCAGGCATCCGGCGGGGAAGG
TTTGCCTGGCGAAAGCTCTCTCCTTCTGCCATCGAAGGGGCGGCGTATCCGGGCAAAGCG
GAAGGGGTGGAAGTAGAACCACGCGATCGAGGCGGAGACACAGGGGGCGGCGGAGGGAGC
TCCTCATCTCCCGCGGTTCTTCTCCGATGAGGCAGAGTAGATGACGCATTCTGCATACTG
CTGAGAGGTGCTGCAAACGCGCAAGGGCTGAGCGAGCACTTCTCCTCGATCGCGAGGATG
GGGCGTGGATGGGTGCAATTTTACGCCTTTCAAAACCAGCAGCGCTCCAGGCTTATGGAC
ATGGCGTGGGGCCAAATGACGCGCCCCCCCCCTATAAAACGGGTGTGAGCACAGCAGCAC
AGTCTCAGC
>NODE_320_length_6367_cov_215.556244_g15_i7
GATTGCGTCTGCTGATTACACCGATCGTCGACGTCTGCGTTGTTACCTTTGTGCGATCAC
CCTATCACCATCGACTCCTCTTTTTGAGGCAAGGCAAACAGTCCGCTTCTGGTCCTGTGG
ATACGCGCTAGGCAGCGGGATGAAGATGACAAGCAGAGCGTTCATGCTTTCGGCAGCCCT
GGCGACGAGCTCCAGGCAAGGGCGAGGAGGAGTTAGCGCTTTCCTGCGCAGCCCTGGCAT
AATGGGCCGCCGAACAGGCGCCCCCAGCGTGTTCGCGGGGAAGGCGCTGGCTAACGCGGC
GGTAGCCCCGGCCGCCGGCTCGACTGCTGGCCCTGCTGGCTCGCGCTGGGGCACACCGGC
GTTCGCCCATGGCGACAGCACAACACGTACCACTATGCTGTTTTCGAACCCCTTCAAGAA
GAAGGAGGTTAACTACGAGGAGCTGGAAGGTGCCGCAGGGGAGGCTGGGCGGGCCGCTCT
CCTTGGAGAGGTGCCGTCGAAGAGCGAAGACGGGAAAGACATCGCTACGTTCGCCGGCGG
CTGCTTCTGGGGCCTCGAACTGGCGTTTCAGCGAGTGCCGGGCGTGGGAGGCACCTCTGT
GGGTTACACACAAGGCGCTGTCGACAAGCCCACCTATGGCGAGGTGTGCAGCGGCTCTAC
CGCCCACACCGAGGCCGTGCAGGTGCACTACGACCCGTCCGAGGTGAAGTTTGAGGAGCT
GCTGGCCGTTTTCTTCAGCCGCATCGATCCGACACAGAAGGATGGGCAGGGGGGGGACCG
GGGCACGCAGTACCGTACCGGAGTCTACTGCCACACCGACGAACAGATGGCAACGGCGGA
AAAGTTTATGGAGGGGGAGCAGGGAAAGTACAAGCGGCCAGTCGCTACGGAGTGCAAGAA
AGCGATGGTCTACTGGCCGGCAGAGCTTTACCACCAGCAGTACCTCTCCAAGGGCGGCCG
GTTCAACGACCCGCAGAACGCCGAGAAGGGGGCCACGGAAACTATCCGCTGCTACGGCTA
GGCCTGGGCAGCAACCAGTTCCGAGGGCACATACGAGGCAACTGAAATTGCCTTGAAAAA
TAGGCCGAGATCGTGCGCGTGTGTACGTGTGTACGAGAGCCCAATATATTTCATTGTGGC
TGTGGCTGGCGGTAGATGCATAGCAGGTACCAGGTACGTGCTGTGTAGCTCTTCTTTTTT
TTTGCGCTTGGGAGAATATTGTTGTTGTTGTTGTTGTTGTTGTTGTTGTTGTTGTCTTCA
CATTAAACCCGTTCTTTCTACTCAACCACGTCAGTACACCCAGTGCCTGTCCTGATTCCC
AATCCTAGAGAGATACAAATTCTGTGGTCACAGACTGTGAAACAGAGAAAAAAAAACCAA
AAACAAAATAAAACGCAAATTAATGGGTAAAGCAAGTGAGATGCTTAACGTACTGGGTAC
GAGAACACAACGACACGAGCCGAACCAAAAAATAAGAACAAAAAGACAAATAAAAAGAAT
TCTGAAATGAAAACAGAATACAAATGACGCAAATGACGCAGGGAGACAGAAGTGCCCCTA
GAAGAAGAACGCACATGCCCAAGAGGAACAGATAACTGCTGCACGGGCGAGGCAACACGA
AAAAGAGGAAGACACCGGCATAGGGTGGAAACAAAGGGAGAAACAAGGCAAAAAAGCAAG
AAAGAAGACACGAGAGAGGAAAAGAGAAAAACCGTTCTCAAGGCAAGCTCAAGGCGATGG
TACTAACAGGTTCCCGTCTCTGCCATAAAAACCGATACGGGGACCATGTCACACCTTCTG
CCATCTCATTCCCACTCTAAAAACAAAAACAGTGTCAAAAGCCGGTACTACCTCTGCCGC
GCCCCCCCCAGTGAACAAATCAACAGGAAACAAAAATAGAATTCAAGGACTAGTCGAGCG
GATACCTTGCCGCACGATCTACCATTTCGTTTCTGCATTCGCCGACAGCTGTATCAGTAC
GGTCGCCCCCCCCTCTCCTTGTCGCCTCTCTTGGCGTCCTCAGCTGCATGCCGTAGCCAG
CTCTTCTCCGCTTCGGCCCTGTGCCACCTCGCCATGAAATGGTCCGCCGCCTCGCCGACC
CCCCGATACCACACCCCCCTCTTCTTAGCCGCCCTCGGCCATAGTACCGTCTCTGCTCCG
AACAGTAAAGGGGAGCTTTCTGTGGAGCCCTCTGTCGCTCGAAAAACCCTGAGGTCATCT
GCTAGACATTGTGCCCAGTTCTTTTCTGGACGGCCAGGTCCCGGGTTCGTCCCACCGACG
ATCGTCCCAAACATCACCCGCCGGGTCAGCCGCTCATTGGTCGTGCGCTGTAAGGCCCCT
GCAAATAGGAGGCGTCGCTTGCGGATGGTCGTCTCAACGCTCTCGCATTGTGCCTTCTTG
AGAGCCTTGGCGTACGACATGAGATGGTCGGTGCGTTGTCGGCGCTGGAAACCAATGATC
CGTAGGAGGAAATTGTGGTGTGCCGTTCGGAGCTCAGCGAAGTGCTCCTGGCCAAGGGTC
CACGTCACACACCCGTACAGCAGTGTCTCCATCACCTCGGCCTTTAGCATGCGCACCTTT
AGAGTGAACGGGGCATCCTCCATATCGTACAGCTCCCGCTTGAACCGATTGTAGCATGCC
CATGCAAGTCGGATGCGTCGTTTGATCTCTGGCATAATGTCCGCGCTTGCGACGACAAGA
CCACCAAGGTACAAAAACTGCATCGTCTGTTTATACCTCTGGCCCGCTGCTTCGATGACG
AGCGGTGAGGTCCGGAGTGCTTGGTTTGGTGTCCGCAGCAGCATAGTCTCCGTTTTCTTT
TCGGATACGGTGAGACCAGCTGCTTCGAAAACGGTCACAATAACGGTCATCATCTTCGCA
AGCCCTTCCGCCGATTTAGACACAATACCTGCATCGTCGGCGTACAGCATACCCCATATT
GCTCTCCGTACACGTGCTAGTGGGTCCTCCCTCACTCCGTCCCCCCCGAGGTCCTCCTCG
AGGTGAACCAGGTCCCTCAAGATGTCTGGGTCCTCACTGAAGCGTATCAGTACGGCGTGT
ATCACAGCAGCGAAGAAGACATTGAACAGAAGCGGTGACAGCACACATCCTTGCCGCAGT
CCCTGAGTGACATCGAACCATTCAGAGTGCTCACCGTCATCCGTACGCACGCGAGCTCGC
ATGCCTTCGTGGAATTGGCGGATAACGGTCAACATCTTCTCTGGTATGCCGAAGCGTGCG
AGCACCACCCACAACAACTCTCGGTCGACGGAGTCATAAGCCTTCTGCAGGTCAATGAAG
CACATATACAGCGGGATTTTTTTGGCTCGTCCGAGTTCTTGCAGTCGACGCACGACGAAT
AGCATGTCGACTGTTGATCGTGCTGGGCGAAAGCCGCACTGCTCCTCGGGGAGTATCCCT
TCGGCCTCGCAGTAATTGCTGAGACGTGACGCGACCATTTTCAGCAATACTTTGCCTGAA
TGGGCAACAAGCGAAATGCCTCGATAGTTGTTGCAATCGGATCGATCCTTCTTTTTATGA
AGGACCTTAATGGTCGCATCTTTCCATTGCTGGGGGACGTCACCCGTTCTCCACACATTG
ACAAGCAAGTTGTGTAGGTACCGGATGAATTCGGGGTGGTCCAGTTTCAGCAACTCGGCC
GGAAGGGAATCTGGTCCGACCGCTTTCCAGTTTGGCATACCCCGGACTACCGCCACCATG
TCATCCATGGTCGGTTCATCTCCAAGCGATGGTGCCAACGGTCGTTGTGGAAATAGGACG
CTGATGGTTGGATCAAGATTAGGCGATTTCGCGGTCAGAAGAGTGCCGAAAAACCCCGCC
CAACGTTCAAGAATGCGCACCTTGTCCCTTAGTAGGGTGCCATCCTCGTCCATGATGAAC
TGCTCGCTTCTCGCTTTTCGACCGTCCAACCCCACCGTGCCCTTCAGGTGCTTGTAGAAG
CCCCGTTGATCGTTGGCAGCCAGGAGTCTTTCCGTTTCAGCGAGATACTCTTCGAAGTAG
GCATGTAATCCTGCGTCAATCACCCCTCGCAGATTCGCGCACGCCGTCCTCAGCGTCTTC
CACGCAGTTTTGTCCTTCTTAATACGCATGGATCGTCGGGCATCATCCCTCGCATCCCAT
GCTATTTTGAAGGCGGCTGCGGTTTGAGCATTCTCGCACCACCCGAGTTTGTGCGTGCGA
CGTGGCGGGGGAGGTACCTCTTTCGCTACTGCATCAAGAATTATGCCGGCAAAGGATTCG
GCCATTTCAGAGATACTGTTCGGTTGCGGGGGTAGGAATGGGAGCTTGGAGAGGATCCGC
GTCATTACTCGCCGCCTGCAATCTCCGTCAGATCTAAACTTCTGCCGATCGAAAGGCCGG
ATTTCGTTTTTCGTTCGCACGTGTCGGTTAGGTGCAAAACGGCCGCTGAGGCGGACCATC
GCGTATACGATATTATGGTCTGAATCCGCCCTGGCTGGGGGCGGAGGCTGGGGGTGGACC
TTCACATCACACACGCGAGATCGGTGTGCTTGGCGAGTTAGGATATAGTCAATCCGCTTT
TGGTCGTTGCGGCTGCTGATACCGTTGAACGTATGGGATATTCCACCTTTACGTGTGCTG
AAAAACGTGTTCGTGAGAGCGAGCTTGTTGTCTGAAGCGAATGCCAGCAAGCGTTTACCG
TTACTGTTGAGCTCATCACGTCCGTATGCTCCAAGCACCCTACCGTCCCCACACCCATCC
ATTCTCTTTCCAGTCCGTGCGTTTGCATCTAGCAGTACGAACAGGCATTCCTTCGTTGGA
ATCTGTTCGACCATATGTCCCAACCTCTTCCAGAAATCCTTTTTCAGCTGTGTGTTGAGG
CTGGCTTCCGTTGGGGCATAGGCAACGACTAGGTTAACAGCAACGCTTTCACCAGTCAAC
TCGAAGCGCATAGACATGAGGCGTTCGTCAATCAACTGGTGAGTATAAACAGACTTACGG
CATATAGTTTCCTTCACAGCCAAACCAACCCCATATAATCCTTGCCTGCATTCCGTGTCA
TCTTGCCCAGAGCAGAAGACCCGGTATCCTGCTGCAGAGAAATCAGTTTTCCCAGGTCTC
CTTGTTTCCTGCAGACCGATAAAGTCACATCCAAGTTGTCGGGCCTTCGCCAGTACGCAC
TCGGTACGCCCATACCCGTTTTTCCCTTTTACAGCCAGGGTCCGCACATTGTAGGTAGCT
ACCACTACACGTGCCTCCTTCTGTCTCGCTCGGGCCACGCGTGCTGCAAACTTTGCTAGC
CTACGCGCGGTCCGACCCCTCCGTCTTTTTTGTCTTTTTCTCTGTATTTTTCCTTTTATG
ATGATGTAGGCTCTCTGTTTTCTAGCCCGGTGCATGCCTTCGTTTCCAATGGCTGGGTTC
AGCCGTCCCAGCCCATCCCAACCCCGACACTCGCGTCCTCGCTGTCGGGGTGTTTGCTTA
CCCACGCGATGCCCAGCCTCTCCTCTCCCTATGCTGCACGCATTGTGCTCTCCGCTGTGG
CGATGTTCCCCCTCTGCTTTTGGAATGAACTCCTCGGCATCGGGGTTGAAAATAAAAATC
ATCGCCACCACCCCGCGCAGTCAGTAGTTCACCTACCAGACCGCACGGGGTTCCTCTCTA
CCGTGGCTCGTGTTCGTGTGGCCACCCGTGGACCGTCGTAGGTCCAGACGGACTCCGGCC
CACCCCGAGATCGGGGCAGGCCAAAGGGGGGAGGGAGTTCTGTCGTATTTCCGTTAATAC
TGGTATACAGTAGTAGCTATACGGTATACAAAACAAAAAACGCAGAATACAAGTCACGCG
GCGAGACTGCACCAACACAAGGCCTAAAAGTACTGCAGTTAGCAGGAACTAATTCAATAT
CTCCCCGCCACAACGTACACCATAATCCAGACACCAGGGCGTACCTGGTAGGGGATAATA
AGAGTAGTGGGGGGGGGTGTATATACCGCCAGGGTGCAGCGGATCCGCGGGGACCGCAGA
TAGGGGGGAGGCATCCACGACGCCGAGCTATGAAACTACCGCTTCACGGTTTTCTTTCGG
AGCTGACCCACGAACCAATGACGCCAAAACCCACGTCGAAACCCTATCCGCGTTTATGCC
ACGTACCATACACTATTATGCCAGATATGACGTGTATTCACATCAACACCATCATCATCA
TTATCAGCCGGTCCAGGGTACAAAAACTACAAAAACTGCAAAAAGAAAAAAGAAGGAAAG
AAGAAGCATTTTGACTTTTTCAAAAGTAGAATTTATAAAAATAAAAATAAATCGAATGCC
TCCCTCTTCTTAAAAAAAACAAGAAGACTTTTTTCTCGGCAACCGATTAAGCAACCACCC
ACCCACC
>NODE_321_length_6366_cov_32.486890_g194_i0
CCCTCTTTGATAAAAAATTTGTCGAAATTAAACATGCTCCGAAGGAAACTTTTTCCGGTC
AGTTTTCCGAAAAAAGAAGACTGACGTCATCATCCACGGCCGGTTTTCCAAGTATTTGCT
TTTCCCGAAAAGTGACCTCACGATTCCGGATGACGACAAATAGCGACCAAGGATTTTCCA
CCATTCAAAATTTCCAGCCAAAAAAATTGACCAATCAGAAAACTGCGGGCACGAAATCCC
TTTCTCTAGGAAGTCTGCAGGCTTACGCTAGCTACTGATATACGGCGAGGAGATGCACAC
GGCACGACGAATATTGGCCAGAAACAGCCTTCAGTCTCTTGGGTAGGATCCCCTCCCCCC
CCCGACCATTGGTGTCGACGGCCCGTGTCATGGCTGCAACCTTCGCGTGTCGCACTGCCG
CTGCCCTCTTCTCCCACCATGCCATCTCCGGATGAAGACATCCGCTCCGTCCTCCACCTG
GCCGCGCCATCTGCCGGCCTTCTGTACTGCCTCGCGCCATCCATCGAACACCATGCCAAA
CTCCTGCAGATCGATCTCTAGGCACACCATCCACTCTTCTCCTGTCTCCGGGTGTAGCCC
TTGCCCCCGACTAGCTCTCCAAAACATTTGCCCTCCTCGGAAGGCCCTCCTCTCCCATAC
GTGCAAAAACGAAAATCGCGAACAACGTATGCGCACCAGCGCCCCAACGCTCTCGGAGCC
CGTCGTGACAAGGGTCTGGTTGTCACGCTCCTTTTCCTCTAGCCGAGGCATCGAAGGAGG
AAGAAGCGCGTGGCCTGCTGTAGCTTGTCGTAGTGAGCCTTGCTTGGACTCCACATGATG
CACCCGCACGGGAGAGTCTCGACTATCTCGGCTTTCAGCATCCGCACCTTTAATCGTGAG
CCCACGCTCGGGTGGTTGGATATGCACTTCCATGCTATACGAAGTATCACCGGAAGTGTG
TTGAGTATGAGCAACGTTGTCGGGCAGGAGAACGAGGGGAGTTCAGGGTTCTTGGGGCAT
GCTGTACGCTGACGACGCGGGTATCGTATGGCGCTCGCCAGGAAGACCGCAGAGGATGGT
GGGGGTGATCATGACATCGTGCGCGACGTTCAGCGTTACGATCTCGGAGACCAAGAAGGA
AATCGTGTGCCTTTGGAGCACCGGACTGGGGCTGCATGTGTCAGCTGTTCTTCGATAACG
CCAGCACCCTGCTCGGAGTGCTGGCCGCTGTCTTCAACATGACCGCCTTCGGTGTGCCAA
TCGACGTCATCAACGAGGTGGTCTACCGGAAGGTAGTGCCGGGACTGGGCTTGACTCTTC
TGATCGGCAACATGTACTACACCTACCTCGCCATGAGGAGGAGCAAAGCCGAAGGCAGGG
CTTTTACCGCTCAGCCCTACGGAATCAACACCCCGGGTGCCTTCGCATTCGTGTTCAACA
TCATCTACCCCGTCTACTTCGCGGGGACGGGCACCCCGACCGAAAATTTTAAGCTTGCGT
ACAACGTGGCGCTTGCGGCAAACTTCATCAGCGGCATCATCTCGGTCGTGCTGGGCGCCT
TCGGCCCGCAGATGCTCCGCATCATTCCGCCGGCGGCTCTCCTCGTGCCCGTCGCTGGTG
TCAGCTTCGCATTCCTCGGTCTGGAGCAAGCTTCCGCGCCCTTCGGCGCCCCTCTAGTCG
GTTTCATGACAATCACGGCTCTCTTCCTTGGGTGGTACTCAAACATCCGAGTCGGCTGGG
GTAACTACAGGATTCCCGCAGCCCTTCAGGTGATCATCGTAGGTGTCGCTCTGGGTTGGA
TCACGGGCCTCAACAAGTCCGAGGATGTAGACGACGCGGCCGACCTTGTCAAGTGGTATG
GACCTGCATGGACCGGCGGCGACATGGGTAAAGGCTTCAGGGGCTCAAAGGATTACCTTG
GCATAATTTTCCCTATCGCCATCTCCGCCGTCGGCACTTCTCTCATGGCTCTCGTCAGCG
CTAAGGCCGCAGGTGACGCGTACCCCATAACCGAGAGCATGGTCGCTGATGGTGTGGGTA
CGATGATCACTTCCCTCTTCGGGTCGCCGTTCGGCACGGTCATGTACTTCGGACATCCCG
CATACAAACGATCGGGTGGCAAGGCGGGGTACAGTGTCCTCAACGGCATCACCTACTTCC
TGCTGTCATGGTTCGGCCTGATCGCGCTCATCCGGTCCATCGTGAACCAGGCGACGATCG
GCCCCATCGTGCTGTTCGTCGGATTCATGCTCTTGGAGGAGTGCTTCCGCTTCCTGCCAG
CCAGACACTACGTCGCGGTGCTGTTCGGCATGTTCCCTTCCATCGCAGACTGGGTGACGA
ACATCTCCGATCGTGCGTCGCTTTTTGGTGTCGCCGAGGATGGAACGGCCTACAACACCA
ACTTGCCCAGCCTCACCGAAGGCTGGTGGGGCATCCTCGGTTTCAAGCGCGGTGCTATCC
TCGTGTCACTGTGCTGGGTGGCCATACTAGTGCACATGGTTGATCGCAAGTGGTGGCAGG
CATCCGTCTGGGCAGTGGTCGCTGCTGCCTTTTCCGCGATCGGCGTGATCCACGTTCCGG
TGGCTGGTTTTGACACGTTTGACGAGACCGTCGGTGACCTCTGCTCCGCTGTGACGGACG
CGGACGGCGTCGTAACTACGGCCACTTGTTGGGAGCACGCTGACCAATGGCAATACATGA
CCGCATACTTTATGATGGCTGCGGTATTCGTCTTCATCGAATGTCTCCGCCGAGCTGGTC
TGGGCAACCTGGAGGAGTCCATCCAGGGCAAGGAGGCTGACGCTTTCAAGGACTGGTATG
GCGTCGGCAACGGCTCCGGCGTGAAAGAGAGAAATCCAAGCGCTGTGACTGCCGCCTCGG
TCTAAAACGAGCATTTGTTCCACTGATGCTGAGGCCATCCACCCGAACAAAATCGCGGTA
TCACCGGAGAATTCTCGCGCGCGGACCAGATTGGACAGTGGAGGGTATGTTGTTGCGTTT
CCCGAGGCAGCCTTCAATCATATATCGGGTTATAAGTTTACCGTTTTGGTACCCGGGCGG
TGCGTCGGAGGCTGAAAGACCTGCCGATGGTGAGCACAGGGTGATTTATTATTGGGCAGC
GGCCAAAAACAGGTACACCTGGTCCGTTCGGGGCCAAAAACAGGTACATACTAAAATCAA
GTTTTAAACGCACCCCACGAACCTGCCGTTCCTTGCAACGCAAAGTTGTAATTTTTGCAC
CCGAATGGCGAGCGCCAGCCCCCTCTTCAACAGTCTTGTGGTTTGAGTACTGATATTACT
GTAATTGTGTACCAGGTATAGGCCTAGTACATACTTGGGTAGGGTGTTTATGTGGGTATG
TTCTTATATATCTGTTACGCACGTTCGAGTATAAATGTGAGTGAATGTTTTTAGTTGTGA
ACTGTTGTGATTGCAACGATTATACGAAGGGCACGAGTGAGTATCTGGAATCAAAATCAG
TAACAACTGCTGTTATGGCTGGGCATAATATTGCCAAGGGCCTTTTTTCAAGTAGCATAA
TCAGACAGGTACCACCGTAGTACGTAGTAGTAGGTGGAAGATACCTCATACTTACTTGCA
GGCCGTTTATCAGGAACCGCTTCGCGGCGGCCACACAAAGCTCCGGCGTTGAACGATAGA
CCAAGACCACCTTGATTTCAGGACTGCCGTCGGTGGCCATGGTGCTACTGCTGTAGCTCT
TATCCGTATGTAGAACTAGCTATAAACTCGATTGGGCTGATCGGTGTTACTTGCCAGGTT
AAATTGCCCGGTGGCTACCCCCTTCTTTTTTCTGTCGCTTTCAAGGGTTTTTTCATGTTC
TTGGTGCTCGCCCGGTGGCTACGTTACGAGTAGCTGCTATTAATAGTACGAGGAACGAAC
GCCTGCTGCTGTATTCTCCCTTCTCAGCTTGCGACACCCCTGGTATTATACCAAGTCAAC
CACAATCCCGAAGGGGAGCCTTCTATCTCGTAATTCTTTCGGCGGAGGTGTGCAGGCAGA
TATGTGTGTCGCTCGAGTGGCGTGTCGTGCGAGGTGCGAAGGGAGGAGGGGGTCTCCGCG
TACGTCGGCATTTGTATAGGGGGCATAGGGTGGAACTACGAAGGGCCTCTGGTTGGCTTA
AAAACGACAAAAAAAGTGAAAGTCAAGCAGAGTAGACAAAATCAGGTATACCTGGGTTTT
GAAGAGGCAAAAACAGGTACAACGAGTTTTGGGCCAATGGCAGGGCACGTGGAGTGCGTT
TTTGACTTGATTTTAAGTATGTGCCTGTTTTTGGCCGGAAACGGACCAGGTATACCTGTT
TTTGGCCGCTGCCCTTTATTATTTCCCCATGTAAGCTCCATAGCCGTTTCCATGAATATG
CCAACGAAGCTCCAAGGGACTGTCTAGTTCTTAAACTCATTGTTAGGTGCCTAGCGGTTT
AGGCGTACTTGTTCTGTGTACAATCTACATATATCTTCGGCGGAGATATTTTTTTCACGG
CATCGGTCAGTGCCGGTCGAGATGTTGTATGTACTCTCACCGTACAGTGCTGCGTCTAAA
GTTTAGTAACCCGATCGAGTCGTTGGAGTCTTCCGTGCTTTGACGTATAGTTGGACCGAG
CGTCAGTTCAATATGGTTGCTTCCACTATCACACCGCTCCGCATTAAATACTGCATCCAT
CCTGGTTGTCTAGATTAGCTCTGGAATCTAAATCAGGATCGAGTTGCAGATTGTTTTACT
TGTGGTCGTTGATCGAGGGCCGGTGTTATTTCGAGGCAAATTCGTTATTTCGCCACGGCA
GGCTTCGGTAGAACTGCCACCTACTTTTATTTGTGTGCTGGGATTGGTCACAGTTTTAAT
GGCAACCCTGCCGCCCCCTCGTAGACTCTTCCTTCGGTAGTAAGAGAATGACAACATATT
GATGACGATCTGGGCTTGATTGTTGCCAATGTAACTGATGCTACTTTTAACTTTTGTACT
AAACTGATCGGATGATCTACAACAGGCTGTATTCCGTCGTGTTCGAAGCAGCGTTGATTT
GCCCTCGTGAGATAGGTAATTTTTGCGTCATTGGGCTTAGTCGCGTTAGCAGTTGCTGCA
TCGTTTGTCACACAATATCAAATAATTCAGACTCAAGGTGTCTGCTAGGAAATTAAATCT
TGGAGGATGTAATACTGTACATAGTACCTCGCTTTCACGCACACGTCCAGCATTCAGCTT
TCGTTTGGCGTCGACGAGAACGAGTCCCCGTGTCAGTAGTGGTTTAATAAAAAAGGAAAC
AACTCCGAGTAAATAGGGCTGGTTTTGTTGTTGTGTCATTATTGGACGCAGTCGGTGCTG
TATTGGCTTGGTGCTTGCTGTCTTGGGATGATTCATCGCCTTGATGGAGATGCTCTGGCA
TGCTACTACAGCAGTACTCCGGCAGCACAGGCCGCAAAACAACAAGCAATAAACGGGCCA
GGGGTCGGTTGGCGTGATAAGATTTAAGATTATTCTGGATTGATAAAGTGGTGGGAGCTT
TTCCCCCCAAGTTCACGCTTTTGAGATGGTTGGTCCAGCTATTTACTGGCTCGCATCTTC
CGCTCACGTTCTCAGTTTCGTGCGTGGGCGAAGTGTTGCGATCCTTTCCGCAGGATCCTC
CACGATGTGACCGTACAGTGGGAAATCATGGGCCATTGGACATCTTCGTAGAAAGAAGCT
GTTGCCCCGAGAGATATTGTGCACTGCCTACAGCCAGTAGTCGAGATATAGAAAGACGCT
GGCGCTCCCGAGAGGTGTTGTTTCGCATTTGGCGGAGATATCTTTCAGGGCTTTTGCGGA
AGGCAGAGGCAGTGCTCGTATGCATGGCGCAGTTTTCGTGCTGGGGCGTGGTTGCAACAC
TACAATCAGTACAACAGTATCGTCCCTCTCGTGAGAACCCTGAAGTCAGATGCTAGGCGA
ACATCCTTAGTTTTTTACAGTTTCCTATAGACGGCGAGCGCCTAGGCTCACGCATTTTTT
ATTGTTTTTTATTTTTATTTTTTCTAGGCTAGGCTTCTTGAAAGTCTGTTTTTTTTAGAG
AGCCGACACTGTTGTCTGTAGTTAATGAAGGACTATACGCCTCACATTAAATTGTTACAA
GTGGACAAGCCAACGATACGTCGTAAACCCTTATGTATCTACATAACCACGATTTACCTA
AGTAGGGCCCAGCAATGTATTCCTAGCAAAGATGGGCGTGGGGCGCTTCAAGAGTGGAGT
CATGTGGAAGACTGGGTTAGAACCGTGCTGCATATATAGATGTCGGGATTGATATCGGAA
TACGCATGCCAACGATGGAGGTGGTTCAACGCTAGGTGCTTGACTAGCCAACGGTTGTAC
CAAAAC
>NODE_322_length_6364_cov_42.727547_g195_i0
GCTGGAGAAAAGCGATGGGCAACTGATCAGGCGTTGCCACCTCAACAACGCCCCGAAAGT
CGGACGCATAAGTTCACGTACAGAGCGAGGCGGTCAACGCCATGGATCCACCCATGCAGG
ACGAAGACATCCTCTGGCGGCGCGCTTTCGCAGACTCCATGGGCCTGTTCGACAACCTCT
CCTACGGCCCGCTTCCCACATGTCCTATTCATAATAGCCACCTCCCCAGTACTGATTCGA
TGGTGCATTCGGCTAGCCCACCTTCGCAGGACCAGTTTCTAGCGCAACCCCCGCCAGGCA
ACATCAATGCTGCGCTCGCTCCGAGCCCCGCGCTGAATTTCACCTCGCCCGTGGCGCAGC
AGGCCCTGCTACCGTGCCCGACATTGGTGGGGGCGTCTCCGATGGGCGAACTCCCGCCGC
TCGCGCCGCACCCGGCCCCCTCGACAACCCTGGGAGCGGTCGGCGGGCTTGGGTCTCCTC
TCCGGGCTAGCAATGAGGGGGGTGTTCCAGTGCAATTGCAGCAGAGCGAAGCAGTGAGCG
CTGCGCAGGCTGCAGCGCGTCAAGTGTCGGACGAGGAAGCGCACCAGGGCGGTCAGCAGC
AGCGTGGTGGCGAGAGCTTCGCACGCAAGCGCGACCGTGCGAAACTTCTGCGGCAGCAGA
TGAACGACGGCTTGGACAACTTGCACGAGGCCCTGGTGGAGATCAGCAGTAGCGGCGCCA
ACCCTTCCGCGGCGGCGGCGACGAGCCTCATCCCCACGCGCGGCCCGCGCCGCGCCACCG
TGGTGGCCTGCTCGGCCGGCCTCGTGCGCGACCTCATCGCCGCCTGCATGTCCCTCCGCT
CGGAGAAGGAAACCCTCAAGGGTCGCCTTGCCTCGGCCGAGGAGGCAGCAGAGACAGCGG
TAGCTGCAGCAGCAGCGGCGGCGGCGGCAGCGGCAGCGTCGGGCGATGCCGCGCTTCGGA
GCTCGCCGCTGTCGCCGTCCCGGAGAGTGAGGGGCCACCTCTCGATCGCCTCCCGCGGGG
GCAAGAAGAGGCGGGACGGCGGGGAGGTGGGAGCTGGGGCGGCGAAGGTGTTCGGGCAGC
TCCTAGCCCTCGGCGTGTTCGGGTTCCTGGGGCCACAGTCCTTGGAAGAGGGGAGGAGGG
TGTCGCGAGACTGGAGGGACAAGTGCACGTGGGATTGCTGCTGGAGCAACCTCTGCGTGT
CTCGGTGGAGGCTGTCCCCGGGAGAGCGGCATGCCGAGGTATGGCGTGACGACAAGGCGC
TCCACGTGGCGCGGTCATCGGTGTCGCCCCCCGCCCCCCCTCCATCTTGGCGGCAGATAT
ACGGCCGCCTCCACGAGGAACTCCACGTCCCCAAGGGAGCCTTTTCCCCCTCGCACATGA
TCATTGGCAAGAGCTGCCAGAAGGGGCTCGCTGTCTGGATCGCGCTCAGCTGCAGGAGTA
ACGGCATGACAGGGCGGTCCATCATGGGCCACGGCTCCACCGGTCTTCGGACGACTGAGG
TGATCGGGCTGAGGGCCGTGGTGCAGCGTGTCGAAGAGGGCCCCGCCGCTCGCCTCCACC
CCGGCGGCTTCACGGTGCGCCGGGTCAGGGGGCTCCGCGCCTGCCTCCTCGCCAACGCCC
ACGGCGTCCCCAGCGGCTACAGCGGCGGTGGCGGCGGCGGCGCAGGTCTTGGGCCCTACT
CGAGCGCGGTCACCACTACCGCGGTGTTCCCTTCGCTGCCTCTGGTCGACGACCGCGCCT
GGCCGAGGTGTACCGTGAACACGGGCGCTGCCGCCGGTGGTGGTGGTGGCGGTGGTAACG
GCGGAGGCGGCGGCAGCAGCATCGGTGGCAGTGGCGGCGACGGCGGGGTGGTGGTTGCTC
CCCCTCCGCACCACGGCGGCATGGAGACGGGTTTAGGGTCAGGGCCGTGGGAGGTGCGCT
CGCGCTCGGTGATGGCGGCGGCGGCGGCGGCGGCGGCGGCGGCGACGCCGCCACCGCTGG
CGCTGAACGAGTACGCGTCCGTGGACTTTTTCATCGAGACCCCCGGATGCCACACCGAGG
CTGATTTCCTCCGCCTCGAGGCTTGCGTCGACATCAGGTTTTCGGGCGCGAGGGAGAGGC
CGACGGAGGGCGTGCGGGCGCTGACGGTGGCGCTTACGGGCGGCCAGCACGCCGCGGCGG
TCGTGCTCGGCTCCGGCGGCCGCAGGAGGCAGTGGGCGAAGCGCTGAAGAGCGTTGGAGT
AAGCCAAGCGCCGACCAGGAAGGGGCGCCGCCGAGGGCTTCGCTGAGAGCGGGCGGGCGG
AGAGAAATGGAGGGAAAGGGTTTCGGATGTGGACTTTGGCTTCTTTTTATTTTTGTTGGT
ATAATAGCTCTATGCGGTAGATGTGTTGTTTGTCGAGCTGCCCGGGCGCCGATTGGTTGC
TTTTCCTTCACGAGGGAAGATGGATGTCCTCGATCTGACTTGTGCGAGGTAGAATTTAAG
TGTGTTGAGGACTTTCTGTTTTGTTTTTGGGGTGGTGGGGGGGTGAGTTGGGTGAGGCGG
CGCGCTTCTTGTCGTTCGGGGAATGTAGGGCACTCGGCCGTCTCGCCTCCCCCTGGACGC
TGGTGCGGGTCGTGTAAGCTCGGCTGCCGTAGGTAGAGCGGTAAGTGGGGAAGCGAGTCA
GCCCGGGCTGAGGCTGTACAGGCAGTCTCCTGGAGGAGCTGTGTCTTATACATATTTCGA
ACACAAGCGTTTTTATTCGCCGGGGCCCCGAGAGAAAACCCACGGATGTTTTTTTTATTT
TTTATTACCAACCACTCAGCGCATGTGTAGGAAGCGCTGTTGCCAAGCGGGAGCGGTGCA
CGGGTCGCGGAAGAAAAATAAGTGAAGGTGAAAACACAGTCACGCTCGCCAGGGTGTGAC
ATCTCGCCCAGCTTGAACGTCTGTTTAGGCAATCCGTGCGTTGCGTCTCAATCGGGACGA
GTCGCCGCCGCTATATACAGTAGTTATTTTCCGGCGTGCGCGGTCGCTGTTGCTCGGAGA
GACCCGTTAGATTAGCTTTGCCAGTAGCTTGGGGTTTTTGTTTTTTGTTTTTGCTTTTTT
TTGTTTGCTTTTTTGCTGTTTTGAAAAAAAGGGAGACGAAAAAAAAACAGCGCGCAATTT
TTTTTTTTTCTGTTTTGAAGAGCCAAAAAAACAAAGAAACACACAAAATATTTTCTGCTG
CAATAGAGCTATGTTGTAGGTACAGTAGGTGTGAAGCAAAGAGCTGGCGCTAGGATGACT
GCGCGCGCTCCCCACTGTTAGTTGACTAAAGAAAGCAAAAAGGAAAACAAAAACGATAAA
GGTCGGGAGGTGGGTGGGTGCGGGTTTTTAAGTTTCGTTTTTTTTTTCGCACCGACCGAA
GTGAGAGAGGGGGTTCGGTCCACGGCGAGTGTTTGTAAATCACCAAAGCACCGCTGGATG
CGGTTTTTGGCGTGCCGCTGACCGAGGTCGAGGCAGTGGATGCTGTGCGCAACCCAACGG
TTATTCTTACGTCTGGTAAATTACTGAAGAGCCGTTGGAAGTGCTTTTTGCGCGCGCCGG
GTGACCCGAGTCGAGGCAGTCAGAGCTGTACGCATTCCAACGGTATTTTACGGGCTAGTG
GCCCAACGGTATTCCACCGGCCAGGTAGGCGGTCGGTAGAAGTGCGGTCGGATAGCGGTC
GGCAACGAGCGAGCGTTTCTCGCGTCGCCTTCAAGGAGGAAGGAGCGTGGCCAGCTCGCG
GCGGTGTGGTTTGGTGGATGGTCGCAGCAGAGTTATTGCGTTGTTCTTGCCTCGTATACA
GTATGTAGTTTTAAGCGTTGAGGGGTGGCCGTCGGCCCCGGCTGTGGTGATTATCTCGGG
GCTACAGTTGTCGCGAGCCCGGGGCATGACACACTCGGACCGAAACGACCGCGATTTATT
TCAGCTGCGTACGTACGGGCTCTGGGTGCGCCGTCGGCTGTAGTCCATGTGTTAGCCCGA
GCCCGTGAGGTGAGGTATTTCTGTCTTGTTCGGGTGGTGGGTCTCCTGGGCTCTAGAGTC
GCCGGGGAGCGTATATGCTATGTTTATTCCATTCGTCGATTCGCGTGTTGCGTCGTTTTT
TGCAATTTGCAGTTTTATCAGCCACAAACGCTGCAGTTTTGCAGTTAGTTTCCAGTTTTC
AGCCAAAATCGCTGTTGCAGTTCGCGCGTTTTTTCTTTTTCTTTTTTCCAGCCAAAAAAC
GCTGCTGTTGTTGTTGCAAGTTCGCGCGTTTTTTTCAGCCAAAACGCTGTTTGCAGGTTT
GCAGTGTGCAACCAAACGCTGTTTTTTTGTGCTTTTTTTCCGTCTTTGCGTCGTTGTGGG
GCGTGCGCGGGAGGATCGCCGCTGTTCTCTCTCAGGAAGGACACGCCTCTTCTTCTCGCC
CCGCGTGTCCGTTGCTTGTTTCCCCTCTCAGTGATTGTGGTGGTTGTTTTCTCTGTTTTG
CCTTATATCTTCCTGGATTGTTCCGTTTTTCGTTAGTTTTTTGTTGGTGCCTTCGCCATG
GCGATCGCGTTACGCTGGTCAATACATTGTGTACGTGTACAGGAAATACAAGATGATAGT
TGTGGTGTTTTTTGTATATGCCTGGCGGATCTACCCATCTTCTGGCTGGTGAGGAACGGC
TAGCATACCGCGATGGTTCTCCGTCTTCTATATTATTATTTGTCTCGCCTCGTGAACAGG
GTAAGCAGTACGTAGTGAGTGGTGTCTTGTTGAGTGGGTCTGTATACTTTTGCCTTGATG
TAGGCGCTCTCCGGGGCTCCCATGCCTGCGGGATATTATGTTGGCTGGTGGGAACGAACG
GCTGACGCGGTAGGCCCCCATCTCTATTTTGTTTCTCGCCTCGCAAAGCAGAGCACGCGC
ACTGGCGGGGTGTCTTATGCTGAGGCTGTAGTTTTTGTCTCGATGTGGGCGTTTTTTCCG
GGGCATTTATCGTTTTTCCTACGTACGGTCGTATACCTCTTTCTTTGCCCTTAATAACCG
GGACAAAAAAAATACGTTCGTTCGGATAGGTAACACGATTTTCTTGAAACAGGGGGAACG
CCCCCCCCTCCCCCTGTTCAGATGGGTCAGCTTTCGAGACCGTGTCGGGAAGAACTGCTA
CTAACTGTAGTAAGGTTTATTTACGTATCATCGAACATGATTATGATGATGAAAAGCCTG
TCATGGCGTTAACTGCTATACGCTCGTGGTTGTTCGTTATTTGGCCATATAATAGGTGCT
TGGGCTCTTCTCGTGGGCAGATTAGAAGGAGAGGAAGAGAGCGAGCACACAACTTGAGTG
TTGTGGACTATCGTAAGCAAGGGACGAGTGCATGGCATGAGCAGCGGCACGTCGAGTTTT
TTTTGTTTTGTGGTACGGAGTATATCTATATATATATTAAGCTCCATGAACGATATTTCG
CGTCATAATAATTGATCGATTTAGTACCCAATTTGGAGCTAAAGAAGCAAAAAACCGGAT
GCATGCCTCGGAACACGCGAGCGAATCCGATGAACAAAAGGTAGACTTCAAGCAAGCAGC
GCTGCCACACTTCCAGGTGTGTATGTAGTCTATGTACTCGCCACTCTTTTGGTCACTTTG
TTGTTGTTTTTGCGTTGTTGGTTGTTGCTCGTTGTGACGACGACTGGCTTGCGGTTCCTT
TTTGTGCTGGAGCCCCGCATGGCTGCATGGCTGGTAAACTCGCACGCATGTGGCTTGCCA
TGTAGCTGGCGAGTTGATGTGCTGTACTACTGACCGTACCTGGTATATACTACGTAGTAA
TGTATGTTTCCTCTCGTTTATCCCTTGTATGACATTTTGCTGTAACAACTGCAGTAGTAC
TACAGTAGTATTGCGAAACATGATCTTATTCTAATTCGGAAGTATGTTTTGTCCCAAAAG
GTAGGTTGCTTATAGGGCTACAAATGAATGCGACGACGGTAGAGGTGCACCGCGTTTTTT
TCCCGAGAGGGTGGATACATGAGCTCTATACCTCACCAGAAAAACTCAACTGATTTTGGA
GGAAAACTAAAGAGTTGATGCTGAGTACCCGATGAACAATCCCATATTGCAACACAAAAA
AAAAATAGTATAGCTGTCGCTAGGAACTCGCGCAGCAGGATATTAGTAACTGTCGTCAAC
TTGTGTGCATTGGTGGGGGAAAAACAGGAAAAAACGTCGACGACATGCCCCGAGAACCCC
CTCTGCCCTCCCTTCAGGCGGTACACGCGCATGATGGCGCAGGCCATGGCAATGAGGATC
TGCTCCACTTGCGGGGGTCTTAAATTACTTGATTTTTGTATGCGGGGTCTAAAGTGACTT
GATTTTTGTATGGGGGGTCTGAAATGACTTGATTTTTGTATGGGGGGTCTGAAATGACTT
GATT
>NODE_323_length_6362_cov_67.244236_g196_i0
TCAGAACCAAAGGAAAGAAGGCTACGAGGCCTGTCAGCTGTCGACTTGCTCCGCGATTCA
GCCGGGATCCCTGGCTTCGAACAAACCCATTATTTGCCTGTCAGGCGATGGGTTGCTCCT
CTGGTAAATTCTCCCGCCAAGAGACAACAGATCGAAGGCCGGATGTGTTCATTCCGCCCG
CTCCGAAGGCAAACATCAACGAGGTAAATGCAAATGGCAGTCATGTCATAAGCGACGAGC
TCGACGAGACAGCGAAGAAGAAGAAGCTGCTCCGACAGAAACACCAGATGTCTATGGAGG
ACCGCCACAATCAGACGCTGGTGCAGAACCTGGTTCACGATGAATTCCGACGACAAATAT
CGGAGGTCTACGATTTGAGTGAGGGAGTGAGTCTTGGAGCTGGTGGGTTCGGGAAGGTGC
AGACGGTAGTGCACAAGCAAAGCGGCACCAAGTACGCCCTCAAGGTGGTGGAGCTCTCTC
GAGTGAAGGACGCGAAGAGCCTGGACTTCTTTTTCAAGGAGGTCGACATGATGCGGCAAC
TGGACCATCCCAACATCTGCAGGCTGCATGCGGTGTACTCTACTGTCGAGCACCTCTTCA
TGGTCATGGACCTTTGCAAGGGGGGCGACTTGCTCACTACGTACCACTTCAAGAGCGAGC
AGGAGGCGGCGAACATCATGCTCAAGGTCACCAACGCCGTGCGGTACATGCACGACAGAA
ACATTGCGCATCGAGACCTGAAGCTTGACAACATTCTGATGGACTCGACGAAGGAGGGCG
CGGACGTGAAGCTGGTAGACTTCGGCTTGTCTGCGCACTTCACCGACTTTCAGCTGGAGC
ACGATGTCGTCGGTACTTGGGTGTATATGGCGCCGGAGGTGATCAGCGGGAACCATTTCC
CTCGCACGTGCGACATGTGGGGGATCGGGGTCATCGCTTACCTGCTTCTATGCGGTTACC
CTCCCTTCGGTGGCAACAGCACTGCCGAGCTCAAAGACATGATTCAGCACGGGACGTACC
AGTTCCACCATGAAGCGTGGTCGTTGATCAGCAACAAGGCCAAGAACTTCATCAAACGCC
TGCTAGTTAGAAACCCACAGGAGCGCATGAGCGCCTTGGAGGCGCAACATCACCCATGGT
TGAATCAAAAGTCGCTCGGCACGGGGGAGCAGAAGCTATCGAAGGCGGCTCTGTCGAACT
TGGTGACCTTTAGGCAGACGAGCAACCTCAAGAGGCTCGCGCTCGAATTGGTGGCTCGGT
CGTTGAACAGCGAACAGATCAGGAGGCTCGAGCAGGATTTCTTGAAGATGGACAAGGATG
GCAGCGGCACGATCAGCTTCGAGGAGTTCGAGAGCGTCCTGGCCTCCCAAGCGGACCTCT
CCCGAGAGGAGCTGCGAGCGCTGTTCAACAGCATGGACGTGGATAACGGGAAGGAGCTCA
ACTTCAACGAATTTTTGGCGGCTACCCTGGAGAGGAGAAAGCTGGACAAGAGGCGACTAA
GGCTGGCCTTCGACCGATTGGACTTTGACCACAGTGGCACCATCGATGCCAACGACCTGA
AGCTGATCGTCGGCAGCGACATGGGGCAGGAGGCGATCGACAAGATCTTCAAGGAGTTCG
ACCTCAACCAAGACGGGGAGATCGACTTCAACGAGTTCACCACGGCGATGCTCAAGGCCG
ACCCCCCGGTGGTGCGACTGGCGACCTACAGGCCCAGCTCCATGCCACATATCAACGCCT
CCCAGAGCATCAAGAACTTGAAGAAGACTATCGCAGACGCCGACCAGGCGGGCGACGACA
CGAGTCTCAACACTTCGACCACCTCGGGGGGCGAAACGGAAAGCGACGCCGTCATGCGCG
CCTCTCTGGCACGCTGCGCGTCCAAGATGATGGAAGACGGTGCGCTGCGAAACCTCACCC
CGGAACCCGTCGCGAAGCGTCCCATGACCCTCTTCACGAAGAAAGGCGTGGGGGGGTCGA
GCCGCCAGTTCCGCGCGGGGCCGAGCCGGCTCGCTCACCTGATTTCGTCGCAGAGGAGCA
GTACGGGCACGATGGGGGCAACGAAGATAGAGGTGGACGCTTGGGAGGCTAGGCCGCTGC
ACGTCGAAGAGGAGCCGGAGCCGTGGGGGGAGAAAGTTGTGACCGCGGCTACTGGGGTGC
AGAAGCAGCTGCAGTAGTGGTAGAGTTTGCTTTTTGCTGCTGCTGCTGCTGCTGCTGCTG
CTGCTTGCTGCGGGGGTGGCTGTGCTGTGCGATGAAGTTGCTGCTGCTTGCTGCGGGGGT
GGTTGTGCTGTGCGGTGAAGTTGCTGCTGCTGCTGCTGCTGCAGCTGCTGCTGCTGCTGC
TGCTGCTGCAGCTGCTGCTGCTGCTGCTGGTGCTGGTCCTGCGGGGGGTTTGCTTTGCTT
ACAGTAGTGTTGGTGCTTACAGCAGAGTTGAACCTGTGGTGATTTTTCTTGGAGTGAGGC
TGCTGCTGCTGCTGCTGCTGCAAGTAGACTTGAAGCTGCGGTGATTTTTCTAGGAGTGGC
GTTGCTGCTGCGGCAGTAACGGCAGCACGGTTGGTTGTGTGAAGTTCCTGCTGCCGTGGA
TGTTTGTGCTGTGCGACACTAAGTGAGTTGCTTGCAGTGGATTTTCTTTCAGTAAGGTTG
GTGCTGCGTTGAGATTGCTTTCGAGGTTGCTTCTGCAGTAGAGTGGCTCCATTGAGGTTG
CTGCTGCAGTGGAGTTTCCGCCTGTACTGCATGCAGTACGTAAGGTTGAATCTGCGTTGC
CTTTTTTTTCTTGCAGTCATGTTGACGTTGCTGGTGCAGTATTGTTGCTGCTACCTACGT
ACTGCAATGTTTTTTTGCTGCATGGTTGCAGAATCTAAGGGGCATTTGTTTGCAAGGGTA
TGTTTAGTAGGGCGTGGACTCTGGGGATACCCGGGTACCTACCCGAGTATTAGGGCATGT
ACTCTAGGCATACCCGGGTACCTACCCGAGTATTTGTAGGTTATGTACTCTGGAGATACC
CGGGTACCTACCCGAGTATTTGTAGGTTATGTACGCTGGGCATTCCCGGGTACCTACCCG
AGTATTTGTAGGGTATGTACTCAGGGGATACCCGGGTACGTACCCGATTATTTGTAGGTT
ATGTACTCTGGGGATATCCGGGTACCTACCCGAGTATGACCTAAACAAACAGGTTTGGTA
CCCAGGTACCTGGAGTATATGCAGTACCCTACTAGGCACACCCACCGTTGGAAAGCTGAT
GCTGCGGTGATTTTTTTTTCAGCAGCAGTAAATTTTCTGCGGTGGAGTTACTACTCAGTA
AAATTCGCTGGAAGTGCAGCAGCAGCAGTGAAGCATCAGCAGTAGAGTTACTGCTGATGT
AGAGAGAGAAAGACATTTCGTGCCCTCAAGGTTTCTAGGAGTTTCTAGGAGTTTCTAGGG
TTAGGGTGCCTGCCACAATGATGGTGCCATTAGGAACAACCTACGGCGGGTGGTAAATAA
ACTGTCGCACGACCAGTTGCAGCGGCAGCAGCAGCAACAGCAGCAGCAGCAGCAGCAGCA
AAATTGCAGCGATATGTAGCAGCAAGGTTGCAGCGAGCGGTAGAAACAAAATTGCAGCGG
TAGAAGCAAAATTGCAGCGGTAGCAGCAAACTTGTAGCGGCAGCAGCAAATTTGCAGCGG
TAGAAGCGGTAGCAGCAAAGTTGCCGCAGTAAACAATGAAGCATCGGCAACAGCAGCAGC
AGCAGCAGCGGCGCTCTTCCAGCGATGGATGGAAAAGAGGGGGGGTACTTAGTGGGCTAT
AGTGTTTATATATATTCATATCAGGTATTGGACGGTCGAGGCGTGTGAGACTCGCGAATC
TCTCTCGTAAATCTCTCGAGAAGATTTCGCGAAGCTCCCGCGATGCTTTCGCGAAGCTCT
TCTCGCGAAGGCTCTCTCGGGGGTCTCTCGCAAAGAAGCTGTCGCGAAGCTCTCGTAAAG
CTTTCGCAAACCTCTCGCGAGGCCCTCGAGGAGGCCCTCAGAAAAAAGCTCTTGCGAAGC
TCTTGCGCAGGAATCTCTCGCGAAAGCTCTTCGCGTGAAGCTCTCGTGGGGAGCTCTCGC
TTTCACACCTTTCACGAAACTCTCACGAGGAAACTCTCACGAGGAAACTCTCGCGAAGAA
ACTCTCACGAAGAAACTCTCACGAGGAAACCCTCACGAAGAAACTCTCACGAAGAAACTC
TCACGAAGAAACTCTCACGAAGAAAACTCGCGCGAAGGCGCTTGCGAAGAAGCTTTCGCG
AAGCCCTGGCGCCGAAAGATAGCGCGGTCGCGGTGCTTTGAGCAGCAGCAGCAGCAGTAC
GAGTAGTCGTTGCGTGCGAACGTCGATGCCGGGTGTGGAGACTCGAAACGGGAGGAGTCT
GTATGGGTAACCGTGGAGGCCTTATTGGTAACCGTGGTTAAGTGGGCTATATGGGTAACC
GTGGTTTGGCAGTGTGTTTTATGTGGTCCTCTATTACTGGGGACCATAGTAACACATAGT
AGTCAGAGCCCACGATGGACCAAACAAAAACATGTATCCCTTCCACACCATATTTTGGTT
CTGATTGCGGTGTTCCCCCGTATTGGTCCATTTTCGTGGTAGCCGGCATGCAAGCTCCGG
ATTTTTGTGGTGTGGTTTCTTCTTTGTTTGACGAAGAATCATACCATCAGCTGCCGGCGT
ACATTCACCTGACTGGAGTTTTGTTGGGGGCTTTTTTTGGGGGGGGGGTCGCTTTTTGTT
AAGGCATTTTTTTTTCCGTTGCTTTTTTGGGGCTTTTTTTTTCGCGCATTTTGTTTTGGC
CAGTGATCTTTTTGTTGGGTCCGCCAGCATCGTTCCTTCTCTCTCTCTGTTGATTTACAC
CCGGTGCTAACCTGCTGCTTTCGCTGTTTTTATTGGTGATGTGTTTTCTGGCTGTAGTGA
GTATCGCTTTTTTTGTTGCGGTTGTTGCTGATACCGCTCTCCCCCAGAACAATTGGAGTA
ATATTTGGTACGGTTGGGGGTTGGCTGGTACGAGCTTTATGGTAGATATGTTGGGTCATC
CTGTTTTTTTTTCTCCGAGTTTGTATGCTATTAATATGATACTATATGATACCATTATGT
TTAGGTTAACACGTCGGACAGCTGATGATCTACTATCTATGATGATCTATCTATGATGAT
CTATCTATGATGATCTATCTATGATGATCCATCTACGATGATCTATCTATGATGGTCTAT
ATATGATCTATCTATGATTATATATCTATGATCTATATCTACGATGATCTATCTACGATC
TAGATCCTAACCGGCCGTTATGAGTTAGTGTGCAGGATCTGTATCGTACAGATCCAACCC
AGGAAACGTGTGCTAGATCGTACAGGTTATACAGCTCCCGCCCGGGAACATGAGCTGGAT
CATACAGATCATACAAGTGTATCTGCCTGGATGGTGTGTCCCCAAGTATACTTACACGTT
ACAGATAGCGTAGTTTGTGTTTGTTTTTTCTTGCGTTTCATGCATTCGCCTCTAATATAG
CAAGCAGCAGACACCGTACAACACGCATGGTATTAATAGCACATCAGCTCGGACGAATTT
CGAAGCTGATTTTCTCGGTTTTTGGAGATTCTGAAGGAGTAACCGCCGAGCGATGCTTGA
GCCACCATTCACCGTTCATTTTGGATGTGTGTCCCTCCCTGGGTTTGTTTGGAGAAACTC
GGCTTAAGACATGCTTAACCCTTTTAGGACTGCAGTCCGGTTTTGGGGACAATCCACTCT
AATTCTAAGTAATTTGTCTCCAAAACGGGACTCCAGTCCTATAAGGGTTAAGACACGCAT
TCGTCCCAGGTTGTGTACTCTTGATTACAGTATACGGCGGTAAATATTGTCAGCGGGCTA
TCTCTAAGATAAGGTAGACACCATTATAGAAGACCCGAAGTAAAAAATCGTTTATTTTTA
TTTTTTCGTTAGAAGGACATTGGCGCGCCTATTTGCAGTCCACGGACTTGAAGAGAGAGA
GAAAAAAAAAGAAAAAAAATGTCTATTGTTTTATATACTACAAAACACAGCCCACCCTCT
ATACACATCATTGTTTTGGCCGATCCTTTTGAGCTTTGTGTCTTACGATAATGGTCCTCG
ATTTTCGTTGCGCGGCGTGGGACCACCGGCGGGTTGTTGGTGGCCTGCAGTGGAGTGGTG
GCCCCTGCCGGCGGCTAATTACTAATTGCATGACCAAATACTCAAGAGTCAGTCAGTTTG
GAGGACTCAGGTCCGGGTGGGGTGAGGGTGCCAAGCGCCAAGGTGGCGCTGGGTATGTTA
GGTAAAAAAATCAGCAGGGCTCTTCACGGGTCATGACACGGGTCAAGTCGGGTCGGGTCG
GG
>NODE_324_length_6358_cov_302.252665_g76_i1
ACGGGGCCTAGCACAGGCAGGCAGGGTCAGGGTGCCGGAGCGCTCCTCAGGTAGACATAA
ACCACGTATATATTATCGTCGGACCTCGCAGGCCACCATCAAGGCGAAGCCGCAAGCAAG
TCAAGCGGCTGGGACGAGCCGAGTACTCAATTCATCAATAAAGCCTAACCAAGTATATGA
ACTCCCCAATATATGTAACCGTCATCATACCTGCTGCATCGAGTACCAAGCACAATCAAC
ATGCTGTTACATGTACGATTCGTCACTCTTTAGAAATGTGGAACTTCAACGCGAGAGCCA
TGATCAGTGAACGCGTGGTGTTTGCGAAGGCCGTAATTTGTGCTCTGGCCAGGCCTTCTA
AAACGGGGCCCGGGTCGTAAAATCCTTACACAGGATCTCAACCAGTGACGGGGTTACTTC
GGCGAAACTCGGAACAAACTGGACCACGAACAATCTAAAATCCACCCGCACCTGAAACGG
AACGAAACTCGGTGATGCAAACGGAGATGCTTGAATACCTCTGACACGATCTGCCCCCAC
TGATACACCTTCAACAGGCATTGCGTGGCCTCGAAATACGACATATTGAGGATCAACAGC
GTTTATCGACGGCGTCGGCGTGAATACCATACGCTTGCAGAACTACAACGTATTCTCGAA
AATATTTAGCGGAATTTCATAAGTAGACGGAGACAAAACGAAGAGACCGTCCGTGAAAAC
AAGCACCTCGGAAGTATGACCCAATGGGCATAGGCGCCATTTACGTGCAAGGCTAACACG
CAGTGCTGTCGATACTTCTCGCGGCGCGTGACAGGATGTACGCGGGCGGAGACGGTCGAG
GTGCAGTATATAGCCTTCCTTGCTCTACATACACAAACAAGCTATCATATTATCGTCGCT
CCAAACTCAAAGAAACACGGTGAAGGGTTATCAGCATACAGGTGAGGAGACTCGAGCCAA
GTGGAACATCGGGGCGACATTTCACCATACAAATTCAAATATCCCAATACACAGCTACCA
AACAGCCTAATACCGATGGATCTCCACAATCTACCTACCCGTACCCACCCGCCGTCGCAA
TTTTATACTTCATATTGCAAGCACAATCAGAATCGTACTTGCTCTGTAGCCAATACTGTG
CGACACCATATACCCGTTGTGGTATAACTCAGGGAAACCGACCCAGTGCATAAAGTACAT
CTAAACACAATCTTCCCTGCACAGTACACGGCATGGTAATATAGCATCACTACATGATAT
CTTCACGAAAACTCGAATTCAATATCCAGAATCGATACCACACATCTCGAATTCAACGTC
AAGCCGCGAATGTGTACCACAAGCTCCAGGGTCTCACGTAAATGCAGAGTACAAAACACC
AAAACCCAGCAATGCAAGCAAATGTAAGCAAAGAAATGCAAGGACGTACCGAAATCCAGA
TATTCAAGGGTATTCACGCAAATTTCAAGAAATCAAACGCCGGAATCTAAACTGTGCTGG
CTTGAACTTCAACATCTCCCCGGCAATCACCACTCAGCCTTCCCGGTCAATCGGTCATCA
GCTGAATGAAGTAGGGTCGGTACAGTATATGCGCACAGTAGCATCCATCCGTTTCCAACC
AGTGTATATGTGAAAAGTTCGTAGTACCCGAAAACCCTCATTCCTCGAGATCCCAGATTC
ACAGCCAGGTAGAATAATCTCCATCAATGTGAAACCTATTCAAATACGTATTTCCCAACT
CCGGAAATTAAACGTAGCGTATATCTTCACTGATCACACTCGAAATTCGTGGTACGTCTA
CGATAAATCCAGGGTTATCTCAACCCGATAAAACAAACAATACGACCTCTTGGTGTAACT
TGATGCTTGGTTACCCACACAAACAAACGGCATGCATATTGATGTGTCCTGATTCCCCGT
AAACCAGATGAATAAAACATGACTCCAGAAAACGTGATCAAAGTACTCGCATTTCAATTT
TCGTTTAGACAATATGATTTACCATGAGCATGTCCAATACTGACTGTTCAGACGAAAGTC
GCGGCAATTTCAAGTCGATTGCCCACAAAATGCTAATCATGGTCGGCAAAATATTGCAGT
ACTCGTGTCGTACGTCAAGAAGCTTTAGCTTCATTCAACACCCCAGGAATACAGCCGAAC
ACGTCCTACTGACGTTATCGTGTATGTCGTAACAAAGTTATGTCGTGCTACATGCCATTA
CATCTCCCAGAGCCATTCGTCATTGAAGCTGGACGCGCTTTTGTATGCTGCGAAAACCAT
CTAAAATGTTTTGTATCATGCGATACCAGCTGGAATAAGCACCCCATGCCTATTGCCAAG
CTAATCTGGCTAGTACCCCATGTATTCGAAACGTCAAACCGTATTTTGATTTCAGGCCTA
GTTAGGTAAATCAACTTATCATCGGGGAGCCATAACCCGCTCTCGCCATGAGCTACTGAT
ATCGTCATCAAACACGTTCGAGCTCTCCACACCACGAACATTCGTACATGCCGGGACGAG
AACCTGTGCACACCAGACTCAGAAGCGGACGATATGTTCACCAAACAACACTTACTCCGA
GCACGGCATCTTGACCAACCAATAAGTCACGAGTGCACACAAAAGTAAAATGCATTTCTT
CATCAACATGTGTACGTAGCGATCATGCTACAGGAAGCTGCACCGGGAACACCTTCATTC
ACATGCCTCGGCAGCAAGGACCCAAGTCAATGCTATGCGTATGTGCTTGCCTCCAGTATC
CACCCTTCTATTGTAAAACCATACCCTAAGGTAACCACCTGTCACGCACATGCCAGCTCC
CGCTAAACCCAACCCCTGTGCAACCTGCTAAGCTCGTGCCAGCCAGGCCGTACGTCTGCT
GATGTTAGTATACCGAGTGGGGCATACTACTGATTCCCCCTCCCACCCCCCGCCCTCTTG
CCTGGAGTGTGGTGTCCCAGTAACGCCGTCCACTCATCGCGGGGCCCTCCTCTGAAACCA
CGTACCGGGATATGATCAGACAGGGCCCCCTATACTGGGGATACGGCCGTCGCCACGCCT
CCCCGCTCATACCGCTTCGCCAGGCTAGTATCAGCGATGCCAGCCCAGTTGTTGGTGCAC
GCGGAGGATGGGAGTGAGGGAGGAAGGGATGCATGGAGGGAGTAAGGGAGACGAGACCCC
CCCCCCCCTCTCGCGATTCCTCGACCATCCATTTTTGTTTGGGTCACAGCTCTTACTCAT
GCGTTACGAGTCCTCGACCGAGATCAACCCCCAGCATCTAGCCCACTACCTAAGTTCCAA
GGATTTCGCTGCCTCCTCCTGAGCGGGGTGAGAGTAGGAGTTGTGACACAGATATCATCG
TTGAACCCCGCTACCAACATGCGAGAAAGCCGTCCGCAAAAGCACGAAACCCGTTGTGCG
CATCCTAAGCCTGAGAACCGTCCGAATCATAGCCCCCCTACGAAGGTACTCATAAAACTG
GTCGTGAGGGGGGGTGGCTATGAGGGTATCCCGGTGGAAGAACAGCGCCAGCACCACGCG
AGAATATCTGTCCCCAATCATGTTTATCAACCTAGAGCATCAGTAATCATGTACGGACCA
ACGTAAACAGGCCAAAGCTCCCCCCCCCCCGACCTCTTTCAATAATCCATACGCGATTGG
ACCAAATCCACCTATGGTCATACGACTACCGCCGTGCACAACATGCGTAGACCCTGCCCG
CCACAGAATGTCGCTAAAAAACCCTTGGCTACGATTCGTCAGGCCGCCTGCTCACTGTAT
TGGGAAACTGTCATCATCGCAGTGGCAACACTGCGCCAACACTGCGCCAGCAGGGTGCCA
GACCCAACTGCAAACAATGGATAGTACACGTGCCAGCATGTACCACCATAGTTGAAGACG
AACCGGCCCCCGCGCCCGCCCGCCTTCTCACGAATCCAGGTGGAATTAGAAGCAAACCGG
CCCTGCCGCTTTTTGCAGGATCCATGCACTATCAAACGAAACTTACCCTGCATCCCCTTC
GGAGAATCCGGGCGCCATTGGATGCAACCCCTGTCCTCTCCCATAATACCCGTTATTCTG
TGGACACCCCCCCCTCCCAAATCCTTTGAAAAAATCAGTAATCGATTGAACCCAACACCC
CTCCCTCGGCCATGACCCACGTACTGTACCATTAGAAGACGCCTCCGCCTACTGAGGACC
CATGTGCAATGTGATGCGACCCCCTGTCGCCATACTTTCCCTCCCGCACAATACAAGCCG
CCCGCTCGGCTCTCATTGGTTTAGTGGTCGTCTCGTGTCGGCGGGGGATAAAGAAACAAC
CACGGTGGTGGTACCATGATTGCATGAGGAAAGCTGGTGCTGGTGTCACGCACGCTGTCG
CCGCAAACTCATTTCGTATCAGGGGTTTTCTTGTCCGTCTTCTGTAGCAGTCGCCGCCGC
CTTCTTCTTTCGACAGCGCCGGGGTCGATGAGGCAGACGGCTTTGTCGACGAGGATCAGG
AGTTCGAGGAGTTCATAGGGGGTCAGTGGACCCGTCGGCCGCCCCGCTTTCACCAGCCGG
CCGTTGCGATAGGACCACGCCGGTTCAGTTCTGGCCGAAGCATCCATCTGGCGCTGGTCA
TAACCAGGGCTCCTGACATCCGTTGGAGGAGTCGATAGTATCCCGTGAACATGGTCCCTG
CGCGGCCGTGGCGCGAATATCTTGGGCGTGGCATCGGAGACCCTTTCCCTCTCGACGACG
GCTTCGCACCGCATTGTCCTTGGCTCGGTTGCCGAGCTGGTCGGTGTGGCCTGTGGCACA
ACCAGCGGATTCTCGGCACCGGTGTATATCGAGCAAACTTGGCATTCCCCAGCCAATATG
CTCCGTGGACCGGCGGACCCAGGCATGGGCATGTCTGCCGGACAGACGGATTCGCCCTTC
GACATCCTTTCGAGCACAGGAAGCCGCCGTCGCTGCTTCTTTTTGAACCGGCGGGAGCAA
GGCCGAAGATGTTTGGGGGGGGGCATGTCGCTTGCCCCAGCGGATGCCCGACCTGACGAG
GTGATATTCCGCTTGGCGGCTGGTCTGAAGTTGCCGATAGGAGCCCCTTGAAGGACTCTT
AGACCAGCAACTGGACGAGGCGAGTTCGGTGCCTTTTCCTGCGCGCTGTCGGTGCGGTTG
CCGCTTTCGAGCATGCGACGACTTGAGCCGCACATGACCGAGAATGCGGGAGGCTGTCGG
CGGAAACAACGTAGCGATTGGAGAGACGGTGTTACCTGGGTCAACCTACCTCTTTGTTTC
AAAGTATGCATTAGCTGGTTGTACATGAGTTACGCGGAAATACTACACCTCTCGGCGTTC
CTGCATAAGGTCTTCGGTGTGCTACCATTGAGAGGATATTCTACGTGTGAGTCTTGACCT
CAAGAGCGGGCGATTCCCGCATCCAGAATCGGCTGGTTTGCTTAAACGGTTGCAGTACCA
CCCCCGCCTGAATACACACCTCCTTGCGGATCATCCGCCGCGTTCCCATTAATTACACCG
CAGTAGAACCTTTGGGTCTACGAGACCTGCCATCATGGATGGCCTCCATATGGTTGATGT
TCGGGAATACAAACCCAGAACGCTACCAGGGAGTGAAGAGTCCTCTACGAGAACGACCCC
ACTCCCACACTCTCACCTACCCTGGTATGAGATATTTCCTTGCGAGATGCGAGGGTGGTT
TTGTGGAGGCACCTCCTTGCCACATATAAAGGCCTCGCCCAAACCTGTCCAAGACCTCGA
CACTGTCGATATCATCTGAAGAGGTGACCACCAAATTTTGATAAACCACATCAAATTATT
TTGGTACATTGCGAATAGTATAATAGACATGCTTACNNNNNNNNNNAATATCCCTTTCAA
GGTTTACCAATTCCGGGCCTCTCAGAGCTCCCACTTCGACACCGCCTCCTTCCATTACTG
GCCGAGCTTCCTTCCTGTCTTTGTTTCCTATACTCATTTTTGTTGGCGAGAGTCTTCTTG
CTTTTTTCGGTTTTGGGTTCGTTCGTGCGTGTACAGTGAGCACGGCGGCGCGGGCGAATC
CGGCGCCATCGCGGGTATGGGAGGGCGCCGGCCGGCAGAGGGGGGGGGGCAGAAGGAGCG
CGGTCGCCTTTTTCGTGGCTAGGCGTGGCGTGTCCATCGAGACGCGAAGGGAGCATGAAG
GGGCTTTGTCTGCCTTGCAGCAGATGCGATGACTCCAGTATGTCCGAAAAAATAAGGGTT
GCTTACGTCTGTAAAAGAACACGCTAGTGGTGCTTATTTCTCGAACAAATATAATTTACA
GAGAGAGAGTCAAGCGGTTTGAACACCATTATCCTCGACCGGCGACGGTGGGCCAGGG
>NODE_325_length_6357_cov_93.823520_g72_i10
ATAACACTTTACCGATGCCGTCTGACAGCAAAGTCGTGATTAGTAGTTGAAACTTTATGT
GATATCGATATAGCTTGCACCGTACGGTCAACTGACGTCTATTTTTTTCGTCCCAGGACC
AATCCCAGCGGAGCTTGGCAACCTACAGGCGGTCAAGGTGATGGAACTGTCGGACAACCA
GCTGTCCGGTACGATCCCTAAGGAGCTGGGTAAGCTGTCTCTACTTGAGGAGCTGCATCT
TGATACTAATCAACTAAGCGGCGGCATACCGTCATGGCTCGGGAAGCTGCAGGCGCTGAA
AACGCTCGATCTGTCTTTCAACGCATCACTCGGAGGGATCATACCCCCCGAGCTGGGGGG
CCTGCAATCGTTGGAGGAGCTCTATCTTTTTGGATGCGGGCTTGAAGGCTGTGTACCCCC
GCAGTTGGGGAACCTCCAGGCTGCCAAGCAGATCGATTTAAGTGATAATCAACTCAGAGG
TCTCTGGGACCACACTCAAGATGCTTCCCTCGGCCAGGGGGCACAGGACACCCCAGGTCG
CTGCATCCCCAGTCAGCTGAGGCGTTTGCTGGAGTCCCTGTTGAAGCTGGATAAATGGAA
ACTCCATTTGACTGGCAATCCCTGGGCAGAGCCGCCGGAGGCGGTCGTGTCCCTCGGCAT
GGCGGCCGTGATAAAATATTTCGACGCCCTCTACTCTTCACCTTGCAGGATTCGGCGCAA
CAGCGTCAAGGTCGTGCTGGTCGGGCAGGAAGGGGCAGGGAAAACGAGCTTGTGCAGGAG
TATGAAGACCGGCCGAGCCACCCCCACCGATGGATCGACCGAGAGCACAGTCTACGCAGA
TGTGGAGAGAATGGAGCTCAGTGGCGTCTCTGTTCGCGTGTACGATTGCGCCGGGCAGGT
GGCCTACACGGGACTGCTGCAGATGTTTCTGACCCCGCGGGCCGTTTGCGTTGTGGTATG
CGATGCGGAGGCGTTCGGACAGCATGGCGTCGGGGACGACGACCAGATCGAGGAGGACAT
CCGCAAACTCGAAAAATTGCGTGTTTGTGATTGGCTGCGGTCCATTTCCTACCGCGTTCC
CGGAAGCGACGTCATCCTTGTTGCCACCAAGTGCGACCGTGCGGGCGGAAATTCTGCTGG
AATAGCGCAGAGAATGGGCGCCGCTTGCCAGGAGTGGCTGCAAAAAGGGGTTGGCGCTTG
TATGACGCCTGTTCGACTGGAAGACGGAGTGTGCCGCACGAGCTGCTTCGTAAAGCCCAA
GCCTACAAACATATTCCAGAGATGGGAAGCAGCCTCAGGGAAATTCCTGACAAGTGCGTT
ATTTGGGCATGAAGAGGCTTCTCCTGGAAAGCGTACGGGTGGGCTCGATTGGGAGTGCGA
CTGGTGCGACGACGGGGCTGCGGAACCGACGACGGGAATGCTACACAGGGTTATGAACAA
AAGAGACGGAAGCGGTCTTCGGGGGTCTGAGATGGTGCTTCCTCACAGCTGGGACATCGC
GCTTACTGTGCTCGAGGCTCTAGAGAGCGGAAGAGACCCTGTGGACGCTGTGGTGCAGAG
ATCAGCTGAGTCTCATGTGGAAGTGGAGTGCAAGACAGAGCCATTTAAGGGCATCACGGC
GGAGAAACTCAACGAGAGATGGAAGGCTGCCGTGGTTGGTTTGAAGAAGAAAGACATCGA
CTGCATGAACCCGGACCATGCCTTGGAGGGAGTACTTTCCATCAGGGAGTTCGACGGGAC
AGTCGTCCGGCATGAAACGTTCCTATTTCTGGACGTCGTCTGGCTGGCCAGAATCCTCAA
GCCGCTACTCAACCACAAGGATTCCGCGCGCCGTGATGGCAGTGTGTTTCTCGGCGACAC
AGGCGACACAGGCATCGTCCTCAGAGAGGAAAGGCACATCGATTCGTGGAATAGGCTTAA
GGAAGAGGGCATCCTTGAGCCCGCGCTGGCTCGCGTCATGTGGCCTGATCTGTTCAAATA
CGTAATGCCTACACTGGCATCGCTAGGCCTGACATTTCCCCTCGAACTCGACCCCACAGA
GGGGCTGGTGGTGCTGCTTCGTCTTGAGACAGACCGCCCTAAAAGCGTCGGTGAGGATAT
CGACGAGTTTCGTTCACAGCATTCGGCGGTATTGGACGTTTGCTGGACGTTTTTTGGGGG
TGTCCCGCCGGGGGCATTGGAGAAGGTCTTGACACGATGCTGCAGTATTGGGACGGTGCA
GACGTTTTGGCGCTTTGGTGTGCTGGTAAAGGGAACGTTCAACGGCAGCGAGGGCAACGG
CAGCTTCGCCCTGGTGCTGGAGTATTCATCTGACACCAACGAGCTTGACATGAAGGTATA
CGGCAACATCTGCACGACGGCCCCATGGGGTGCGCTTGCCTACGCAATTTCCACCGTGAG
GATCATCTCGGCAGACTTTCCGGGGCTGCGCTCACGAGCATCTCTCAAGTGTCCTCAGCA
CAACCACCCTGCGCGGATGAATATTACGACTAGTGGCCCAGGAGAGGAGCTTTTGCAAGG
TCGTGGGTGCAACCGATGCAGCCGCGAGACCGGCGGGATCGGGGCGGCGGCTTTTGAACT
TGTCCGATTCGTGGACGTTCGAGAAGCGAGAGGTGTGGTGTTCTGCAAGGTTAATGCCTG
GTTCGTCGACGTTCAGCGCAAGTACGCCGCCCTTCGCCCTGCGGGATCGCGAGACCTTCA
TTCGGAAACGTACTTATCTCAGCTTAAGGCCGCTGAGGAGTCGCTCTTGAAGCGAATGCA
GGAGTACCTAGAGAGCGTGCTCCCTTCTGCCGGTGCTCCAGCTTCGAGCAGACGTAGCGA
ACAAGACGGGCCATACCCGGACTTTGAAAAGCTTCAGCGCACCGTGGAGGAAATTCTACG
GCGGTCAGGTGGGCTGGAGGCAAAGATGGGTGGGGTGGAAGCATATATGGGTGGGGTGGC
AGCAAAGATGTCGGAAATGGCGGCGAACATGATGGTCGCTGACAACGGTGTGACAAAGAC
ACTCGACGTGGTGGTTACAATGCTGATGGCGGTGCGAGGAGACGCATTCGACACCCCTCG
CCAGGCATGTGTTTTGCCTGGTGACTATGCACCCCACGGCCTCACGAACGAGTTACGGAG
TCCGAAGGTGTGGACGCAAAAGCTTGAAGAATGGATCGGAAGCGGTTTCAAAGAGGGGAA
GGGCGTGTGGAAGAAGAAGATGCGGCTTTTTCTGGTATGTGCCCACACTCACGAGCTCGT
TCCGTGCGGGCATGATGGCCGCGGATACGATGTCCAGCGCTTCCGTCGGTGGGTGGGCGT
GGCGGTTGACGTGGCAAAGTTCGCTCTTCAGGTGACGTGCACAATACTGGCAGGACCACT
TGTGGCCCAGCTTCCGGCCACCGCCCTTGGCGCTGTCGGCGAAGAGGCGGTCAGAGCTGC
TGTATCCGGGATACAGGAACAACTGGAAGGGTTGAAGCTCGATGATAACGACGATGGGGC
GGCGGGGGTCCCACGCGAAGAGGTCGAAACGCTACAGGGAAAGGCGTACAATAGCCTGCG
GACATTTGTGCACGAGATGGAGGACACTGCTCGGTTGCAGAACAGCACCGCCGGGAAAAA
GGCGCGCAGGAAGGGCAAGGTGCATCCCAGCAACTCCGACTTCGTTTTTTTCGAAGACGT
GATGACGAAGGTGCAGGCGCGTACTGGAGATGGCGATGCTCAGTGGGTGCTGCCTGGGCA
CGAACAGGCATGGCGTGAAGCAGCAAAATGATTTCCGAAAGGAGTTATTGTTTGTTGCGC
TCCTACGTAGTCGTTCGCACGAGGCTGTTCTGATTATTGTGGAGCTTTTCGTTGGCGCGC
GAGGGGCATAGCCTGAGTTTTCTGCTCTCGCGCTGCCATTTGTCACGCCTGAGACGACGG
CCGCCTGTTTATACATTACACGTGTGTTCGGCCTTTCGTAGTGCTGATGTGATGGTATGT
GATGTTGCTTGTCGCCAGCGTAATCCATAGTTTAATGCGGGGATATCGTACATCATTCGG
TTGGACCATTCGTACTCCTGTGGAGTTTCTTTGTTGAAAGGCGTTTGGGTGTCGTTGTGT
AACTGATAATTGGTACTGGTACATGGCATGTTTGTTTCTGCCCAAGGCAGGGCCGCCTCT
GGAGATTGACGGTTCAAGTAGCGGTACGCCCAGAATGGAGCAGGGGAGTACCACTTTGCC
ATTTGGCTCCGATTGTGGTTTATTCGGTATATAATCCAACCTGGTTGCGGTTTGTGAGGG
GTCGCAGAGAACTTAGGGACTATGAGATGGATAAGGTGGTTGTCATAGACCTAGAGATGC
AAAGACGTTGTATCGGCGGCTACTGTAGCTGCACCCCGTTTGGAAAATCAAGGAAATGTG
GGGACTGGAATGTTACAAAGAGGTTGGTCCATAGTCTCCTGGAATGTGGCTAATTCGTCC
GATGGTGACAAGGCTGCGCAGAGGGGTTCATTCAAATGTAGCCTTTTTACGACCGTCGAG
TAGGACAAAGACAGAACTTCGTATTGCCGATGCCTTGAGTTCTCGTTTTAAGTCTATTCT
AGTCATATTGCTCACGGTTGGCACATTATTGTAAGTTGGGGGTTGAGTGTCTATTGGCAT
TCTAGTGCGGTTTCTATCTGAAGGGGTACATGGGGTGGTTCGAAGATGACCTGGTAGTCC
TGAGACTCAAGTAAGTGCTGACGAAGGCTGCCCTTGATGCTGCCAGGAGGGGGCAGTCTT
GCTGTGGCGAGTAGGGGAGGTGTCACTCTGATTTACCGTTCTGTAGAATGTCGAGCAAGA
AAACAAGACGGAATGGTAAAGCCAGAGAGCTTGTTGTTATCAAATTCCGAATGCCCGTTT
TAACTCTAGCCTACCCTATCGTGTCTTGCCCTACCTTGGAATATTTAGGACGTCTGTATA
GTGGCGACTGGGGGTCTCTGCTTTACTTCAGCAGTAGTAGTGACACGTGACACTTCATCC
GGAATATACGGAATTAGTATTCGGGTTGGTAGTCGTCTTGTGGTTTGCCTTCTGGTGAGT
CGCGAGTTTTAGGTGTAGACGTTTACGAGTGCATTTCAAGCGACGGGATTCCGAATGCGG
TTGCGAAGCAATCGATAAAAACAGCATTCCCTCCGAAACGCTGCACTCGTAATGTAGCCA
CTGCTGCTGATATTACTGAAAGGTCTTCTGCCGCAAACCCCGATGTTGTGTTCGCGTCTG
TCTGCAGTAGTAGTACAACAGCCCTTTCGTTGTCCACCAGCGTCCAGTTGCTTTGTCAAC
GCCTTGCGTTCGTACTGATGATATTTGGAGGATTCCCGAGGCGGTGTTTCCATTTGTATG
GTGAGCGCTTTGCACCTATGGTTGAAGTTTTGTTGTTTTCCTTGGTATCGCCGGGTCTTT
CGTGCTCGTTGAACGCAAGCGCGAACCAAACCGGGTCAACTGTACATCTATAAATAGGTT
GTAGCTATTTATGTGGCATGCTGTGTAAGAGGCGTACATTGCACCTAACATATGTTGTCA
CGCGTTCGATTGTAGTTTATCTGTGCTTAAAGGGCGGTCGGAAGCTTGGTCATACGCTTG
ATGCGTGGGTCGAAACCAGAACGCTATTTGTTTTGCAGTCGTGCGTATTTTGCACCTCGT
ACATTGTTTGTGTCACGATTTCTTTTTTACAGTAGTGCATCTCTTATGTTCTTTTTCGTG
ATGGAGACTTACGCCGCAAGTGGCCACTGTTAATACGCACGTAATGTAAATGGTCACTAA
TTGCGGAAATACACCGCTTTTCTTCCGCGGCCCCAACAGGACTCTCCGGCACATTCTCTC
CGGCATATTGCAAACCGTGCACGTCCGTTTTGAAAATCCAGAGCCAATCAAATGGAGCCA
GCGATGGTGCAATTGTTTTTTTAAGAGGTTTGGGCCACTCCTCGCGGGTAAAGGTTGTCA
TATCACGTATTTAACGGGTACGGCGGTACCTCTATAGATGAGACCCTGAAGATCGTGGGT
TGGAAACACAAACACATGTAGCAAGGCATGCCATTGGGACGACTACTATTCATATTGCTG
TATTGCTGGTGGGGCCTATCATCGAAAGCGCGACGGTGCCGCAAAGAGGAAGTCGGGCTG
CAACTACGCGACAGCCGTCGATGTAATACTTTCTTCGACCTTTCAGGAAACTCCCCCGCT
TGCACGCCGCGCTATATCTGAGGCACAGTAAGTCTGGTCGAGACACTTGACCCCAGTCCA
GCGACCAGTGGAAATTTAAACAAGACAATGGAGTATGGCTAGGTTCTCCGGCTGGGGCAG
GAGGCCCCATCTATTCCAACCATTGTGCTGTATATGGCTGGCGGAGGCGCAGAAGAG
>NODE_326_length_6352_cov_214.941392_g15_i8
GATTGCGTCTGCTGATTACACCGATCGTCGACGTCTGCGTTGTTACCTTTGTGCGATCAC
CCTATCACCATCGACTCCTCTTTTTGAGGCAAGGCAAACAGTCCGCTTCTGGTCCTGTGG
ATACGCGCTAGGCAGCGGGATGAAGATGACAAGCAGAGCGTTCATGCTTTCGGCAGCCCT
GGCGACGAGCTCCAGGCAAGGGCGAGGAGGAGTTAGCGCTTTCCTGCGCAGCCCTGGCAT
AATGGGCCGCCGAACAGGCGCCCCCAGCGTGTTCGCGGGGAAGGCGCTGGCTAACGCGGC
GGTAGCCCCGGCCGCCGGCTCGACTGCTGGCCCTGCTGGCTCGCGCTGGGGCACACCGGC
GTTCGCCCATGGCGACAGCACAACACGTACCACTATGCTGTTTTCGAACCCCTTCAAGAA
GAAGGAGGTTAACTACGAGGAGCTGGAAGGTGCCGCAGGGGAGGCTGGGCGGGCCGCTCT
CCTTGGAGAGGTGCCGTCGAAGAGCGAAGACGGGAAAGACATCGCTACGTTCGCCGGCGG
CTGCTTCTGGGGCCTCGAACTGGCGTTTCAGCGAGTGCCGGGCGTGGGAGGCACCTCTGT
GGGTTACACACAAGGCGCTGTCGACAAGCCCACCTATGGCGAGGTGTGCAGCGGCTCTAC
CGCCCACACCGAGGCCGTGCAGGTGCACTACGACCCGTCCGAGGTGAAGTTTGAGGAGCT
GCTGGCCGTTTTCTTCAGCCGCATCGATCCGACACAGAAGGATGGGCAGGGGGGGGACCG
GGGCACGCAGTACCGTACCGGAGTCTACTGCCACACCGACGAACAGATGGCAACGGCGGA
AAAGTTTATGGAGGGGGAGCAGGGAAAGTACAAGCGGCCAGTCGCTACGGAGTGCAAGAA
AGCGATGGTCTACTGGCCGGCAGAGCTTTACCACCAGCAGTACCTCTCCAAGGGCGGCCG
GTTCAACGACCCGCAGAACGCCGAGAAGGGGGCCACGGAAACTATCCGCTGCTACGGCTA
GGCCTGGGCAGCAACCAGTTCCGAGGGCACATACGAGGCAACTGAAATTGCCTTGAAAAA
TAGGCCGAGATCGTGCGCGTGTGTACGTGTGTACGAGAGCCCAATATATTTCATTGTGGC
TGTGGCTGGCGGTAGATGCATAGCAGGTACCAGGTACGTGCTGTGTAGCTCTTCTTTTTT
TTTGCGCTTGGGAGAATATTGTTGTTGTTGTTGTTGTTGTCTTCACATTAAACCCGTTCT
TTCTACTCAACCACGTCAGTACACCCAGTGCCTGTCCTGATTCCCAATCCTAGAGAGATA
CAAATTCTGTGGTCACAGACTGTGAAACAGAGAAAAAAAAACCAAAAACAAAATAAAACG
CAAATTAATGGGTAAAGCAAGTGAGATGCTTAACGTACTGGGTACGAGAACACAACGACA
CGAGCCGAACCAAAAAATAAGAACAAAAAGACAAATAAAAAGAATTCTGAAATGAAAACA
GAATACAAATGACGCAAATGACGCAGGGAGACAGAAGTGCCCCTAGAAGAAGAACGCACA
TGCCCAAGAGGAACAGATAACTGCTGCACGGGCGAGGCAACACGAAAAAGAGGAAGACAC
CGGCATAGGGTGGAAACAAAGGGAGAAACAAGGCAAAAAAGCAAGAAAGAAGACACGAGA
GAGGAAAAGAGAAAAACCGTTCTCAAGGCAAGCTCAAGGCGATGGTACTAACAGGTTCCC
GTCTCTGCCATAAAAACCGATACGGGGACCATGTCACACCTTCTGCCATCTCATTCCCAC
TCTAAAAACAAAAACAGTGTCAAAAGCCGGTACTACCTCTGCCGCGCCCCCCCCAGTGAA
CAAATCAACAGGAAACAAAAATAGAATTCAAGGACTAGTCGAGCGGATACCTTGCCGCAC
GATCTACCATTTCGTTTCTGCATTCGCCGACAGCTGTATCAGTACGGTCGCCCCCCCCTC
TCCTTGTCGCCTCTCTTGGCGTCCTCAGCTGCATGCCGTAGCCAGCTCTTCTCCGCTTCG
GCCCTGTGCCACCTCGCCATGAAATGGTCCGCCGCCTCGCCGACCCCCCGATACCACACC
CCCCTCTTCTTAGCCGCCCTCGGCCATAGTACCGTCTCTGCTCCGAACAGTAAAGGGGAG
CTTTCTGTGGAGCCCTCTGTCGCTCGAAAAACCCTGAGGTCATCTGCTAGACATTGTGCC
CAGTTCTTTTCTGGACGGCCAGGTCCCGGGTTCGTCCCACCGACGATCGTCCCAAACATC
ACCCGCCGGGTCAGCCGCTCATTGGTCGTGCGCTGTAAGGCCCCTGCAAATAGGAGGCGT
CGCTTGCGGATGGTCGTCTCAACGCTCTCGCATTGTGCCTTCTTGAGAGCCTTGGCGTAC
GACATGAGATGGTCGGTGCGTTGTCGGCGCTGGAAACCAATGATCCGTAGGAGGAAATTG
TGGTGTGCCGTTCGGAGCTCAGCGAAGTGCTCCTGGCCAAGGGTCCACGTCACACACCCG
TACAGCAGTGTCTCCATCACCTCGGCCTTTAGCATGCGCACCTTTAGAGTGAACGGGGCA
TCCTCCATATCGTACAGCTCCCGCTTGAACCGATTGTAGCATGCCCATGCAAGTCGGATG
CGTCGTTTGATCTCTGGCATAATGTCCGCGCTTGCGACGACAAGACCACCAAGGTACAAA
AACTGCATCGTCTGTTTATACCTCTGGCCCGCTGCTTCGATGACGAGCGGTGAGGTCCGG
AGTGCTTGGTTTGGTGTCCGCAGCAGCATAGTCTCCGTTTTCTTTTCGGATACGGTGAGA
CCAGCTGCTTCGAAAACGGTCACAATAACGGTCATCATCTTCGCAAGCCCTTCCGCCGAT
TTAGACACAATACCTGCATCGTCGGCGTACAGCATACCCCATATTGCTCTCCGTACACGT
GCTAGTGGGTCCTCCCTCACTCCGTCCCCCCCGAGGTCCTCCTCGAGGTGAACCAGGTCC
CTCAAGATGTCTGGGTCCTCACTGAAGCGTATCAGTACGGCGTGTATCACAGCAGCGAAG
AAGACATTGAACAGAAGCGGTGACAGCACACATCCTTGCCGCAGTCCCTGAGTGACATCG
AACCATTCAGAGTGCTCACCGTCATCCGTACGCACGCGAGCTCGCATGCCTTCGTGGAAT
TGGCGGATAACGGTCAACATCTTCTCTGGTATGCCGAAGCGTGCGAGCACCACCCACAAC
AACTCTCGGTCGACGGAGTCATAAGCCTTCTGCAGGTCAATGAAGCACATATACAGCGGG
ATTTTTTTGGCTCGTCCGAGTTCTTGCAGTCGACGCACGACGAATAGCATGTCGACTGTT
GATCGTGCTGGGCGAAAGCCGCACTGCTCCTCGGGGAGTATCCCTTCGGCCTCGCAGTAA
TTGCTGAGACGTGACGCGACCATTTTCAGCAATACTTTGCCTGAATGGGCAACAAGCGAA
ATGCCTCGATAGTTGTTGCAATCGGATCGATCCTTCTTTTTATGAAGGACCTTAATGGTC
GCATCTTTCCATTGCTGGGGGACGTCACCCGTTCTCCACACATTGACAAGCAAGTTGTGT
AGGTACCGGATGAATTCGGGGTGGTCCAGTTTCAGCAACTCGGCCGGAAGGGAATCTGGT
CCGACCGCTTTCCAGTTTGGCATACCCCGGACTACCGCCACCATGTCATCCATGGTCGGT
TCATCTCCAAGCGATGGTGCCAACGGTCGTTGTGGAAATAGGACGCTGATGGTTGGATCA
AGATTAGGCGATTTCGCGGTCAGAAGAGTGCCGAAAAACCCCGCCCAACGTTCAAGAATG
CGCACCTTGTCCCTTAGTAGGGTGCCATCCTCGTCCATGATGAACTGCTCGCTTCTCGCT
TTTCGACCGTCCAACCCCACCGTGCCCTTCAGGTGCTTGTAGAAGCCCCGTTGATCGTTG
GCAGCCAGGAGTCTTTCCGTTTCAGCGAGATACTCTTCGAAGTAGGCATGTAATCCTGCG
TCAATCACCCCTCGCAGATTCGCGCACGCCGTCCTCAGCGTCTTCCACGCAGTTTTGTCC
TTCTTAATACGCATGGATCGTCGGGCATCATCCCTCGCATCCCATGCTATTTTGAAGGCG
GCTGCGGTTTGAGCATTCTCGCACCACCCGAGTTTGTGCGTGCGACGTGGCGGGGGAGGT
ACCTCTTTCGCTACTGCATCAAGAATTATGCCGGCAAAGGATTCGGCCATTTCAGAGATA
CTGTTCGGTTGCGGGGGTAGGAATGGGAGCTTGGAGAGGATCCGCGTCATTACTCGCCGC
CTGCAATCTCCGTCAGATCTAAACTTCTGCCGATCGAAAGGCCGGATTTCGTTTTTCGTT
CGCACGTGTCGGTTAGGTGCAAAACGGCCGCTGAGGCGGACCATCGCGTATACGATATTA
TGGTCTGAATCCGCCCTGGCTGGGGGCGGAGGCTGGGGGTGGACCTTCACATCACACACG
CGAGATCGGTGTGCTTGGCGAGTTAGGATATAGTCAATCCGCTTTTGGTCGTTGCGGCTG
CTGATACCGTTGAACGTATGGGATATTCCACCTTTACGTGTGCTGAAAAACGTGTTCGTG
AGAGCGAGCTTGTTGTCTGAAGCGAATGCCAGCAAGCGTTTACCGTTACTGTTGAGCTCA
TCACGTCCGTATGCTCCAAGCACCCTACCGTCCCCACACCCATCCATTCTCTTTCCAGTC
CGTGCGTTTGCATCTAGCAGTACGAACAGGCATTCCTTCGTTGGAATCTGTTCGACCATA
TGTCCCAACCTCTTCCAGAAATCCTTTTTCAGCTGTGTGTTGAGGCTGGCTTCCGTTGGG
GCATAGGCAACGACTAGGTTAACAGCAACGCTTTCACCAGTCAACTCGAAGCGCATAGAC
ATGAGGCGTTCGTCAATCAACTGGTGAGTATAAACAGACTTACGGCATATAGTTTCCTTC
ACAGCCAAACCAACCCCATATAATCCTTGCCTGCATTCCGTGTCATCTTGCCCAGAGCAG
AAGACCCGGTATCCTGCTGCAGAGAAATCAGTTTTCCCAGGTCTCCTTGTTTCCTGCAGA
CCGATAAAGTCACATCCAAGTTGTCGGGCCTTCGCCAGTACGCACTCGGTACGCCCATAC
CCGTTTTTCCCTTTTACAGCCAGGGTCCGCACATTGTAGGTAGCTACCACTACACGTGCC
TCCTTCTGTCTCGCTCGGGCCACGCGTGCTGCAAACTTTGCTAGCCTACGCGCGGTCCGA
CCCCTCCGTCTTTTTTGTCTTTTTCTCTGTATTTTTCCTTTTATGATGATGTAGGCTCTC
TGTTTTCTAGCCCGGTGCATGCCTTCGTTTCCAATGGCTGGGTTCAGCCGTCCCAGCCCA
TCCCAACCCCGACACTCGCGTCCTCGCTGTCGGGGTGTTTGCTTACCCACGCGATGCCCA
GCCTCTCCTCTCCCTATGCTGCACGCATTGTGCTCTCCGCTGTGGCGATGTTCCCCCTCT
GCTTTTGGAATGAACTCCTCGGCATCGGGGTTGAAAATAAAAATCATCGCCACCACCCCG
CGCAGTCAGTAGTTCACCTACCAGACCGCACGGGGTTCCTCTCTACCGTGGCTCGTGTTC
GTGTGGCCACCCGTGGACCGTCGTAGGTCCAGACGGACTCCGGCCCACCCCGAGATCGGG
GCAGGCCAAAGGGGGGAGGGAGTTCTGTCGTATTTCCGTTAATACTGGTATACAGTAGTA
GCTATACGGTATACAAAACAAAAAACGCAGAATACAAGTCACGCGGCGAGACTGCACCAA
CACAAGGCCTAAAAGTACTGCAGTTAGCAGGAACTAATTCAATATCTCCCCGCCACAACG
TACACCATAATCCAGACACCAGGGCGTACCTGGTAGGGGATAATAAGAGTAGTGGGGGGG
GGTGTATATACCGCCAGGGTGCAGCGGATCCGCGGGGACCGCAGATAGGGGGGAGGCATC
CACGACGCCGAGCTATGAAACTACCGCTTCACGGTTTTCTTTCGGAGCTGACCCACGAAC
CAATGACGCCAAAACCCACGTCGAAACCCTATCCGCGTTTATGCCACGTACCATACACTA
TTATGCCAGATATGACGTGTATTCACATCAACACCATCATCATCATTATCAGCCGGTCCA
GGGTACAAAAACTACAAAAACTGCAAAAAGAAAAAAGAAGGAAAGAAGAAGCATTTTGAC
TTTTTCAAAAGTAGAATTTATAAAAATAAAAATAAATCGAATGCCTCCCTCTTCTTAAAA
AAAACAAGAAGACTTTTTTCTCGGCAACCGATTAAGCAACCACCCACCCACC
>NODE_327_length_6352_cov_48.204332_g197_i0
GTGTCGTCGACCTCACGCCCTTGCGCGGGAAATACTTGGATGCCCGCCAGAAACTCGCAG
ACGGCATTCTCTGTGGATGCGGTTATCGTCGCGCCCTTCATCACCTATACAACGCCTTCC
GGAGGCATCGCCGGAGCAGCCGTCGTCCTGCGCTGTGTGTGTGTTCAGTGGCCGGGACCC
CCCCCCCTTGCACAAGGTGGGCGAAAAGCATCCTTGCGGAAGCATTGAAAAATGTAGAAC
GACATCAGGCGCACCGAATTGAGAGGGTTGTCGACACCTCGTGGGTTTTACTATAGAGAC
TGTTGCGGAGACATTGAACAGCGTAGCAACCCAACGAGGTGTCGACAACCTCTCACTTCG
GTACGCAAAATTGTGTGCTACATTTTTCAGTGTCTCCACAATGATTATGTTACGCCCACA
TTGTGCAAGGGGGGGGGGGTTCCGGCCACCTGCGTTGTATTGCGCTCGTGACTGCACCCC
ACCACCCCGGGCTCTTTATCCCGCAAAACGATAGCGGCAGGTTGACGGGCGCTGCATCCC
GCTCGCTCTCCGCCAACATTTTCGGTTGCTACTATTGCGGACGGATCCTATTCTTACACA
AGGCCCCCTTCTCTCGAGGGGGCTCCATACCCCCCTGCTCGGTGTGCCTTCTAGCGTTTC
TCGCGCTCCTTCCAGGCATGCCATGCTCTCCGAGGCGTATCATACCCCTTCGAGGGGTTG
TACCCCATCCAAGACGCTCCCTGGTTCCTTGTTTGCCTTCTGTTGGCGCTCTGTACTCCC
TCTAGGGCTCCGCGTCTTCGCGGATGACTGCAGTACATGGTATCACCGCTACCTGCACGA
GCTCTACCTGCCGGACACTCGACACTCTAACCTGCCACCAGCATCCCCTGCGGACCGTAT
CTCCCCCGGGGGGTTCCGTGACCTCTAGAGCCCCCCCGTACTTTGCTGGACGTCCCGTAC
CCTCTCTCCAGGTCCCATGCAGTACAAGGCTCTACGTGCCCCGTCGGGTTTTCCGTGCCC
GTGGGTGTTATTTACCCTTTCGTGGGGTAGCATGCCTGTCAAGGTGGTGCGCATCCCTCC
GTGGAGTCCCATTATTCCCAGGGTGCTCCGTACTCGTGCCAGAGGCTCCACACCGACCTG
TGTGGGGTCCCATGCTACCTTTTGCACTCCATACATCTCGATGGGTCCCTGTCTCCGACG
CCCTCCGGGGTTCAGATCGTACGCCCCCCTTGTGTGGGACCCGATACCCTATCAACCACT
CCGCATCTCTCCTTGCGACTCTACTTGCAAGTATAGTTTTGTCCGGCGACATGTACCTCT
CCGTGTGGACATCCATAATCTCTCGGTCGCTGATTTTTATTTCGTGGGTCTGTACGTCCT
CTCGGACGCCATGTGCATACCCTCAATGAAGATACTTTGATCCCTCTATCAGTGTGCGTT
ACACTCGCACTCACGACATCTAGCACCACGCCCCGCTCCCGCTGTGCGGGTGCCGTTTGG
CAAATTGAGTCATGCGCAGTAAACGTGCACTATTGTTACTGCTGTCTTTCGTCGTTGCAG
CGACCATGTCACGCCCCATGTCTCGGCGATCGGATACCTCGTCGCCGCCGGATTAATTTG
CGACAGGCGAACCCAACACAGAAACGTCACCGAACAGCACACTCATATATGCAGCACACT
CATATATGCAAGAGCATCATAAACGAACTACAACACAATCTCCTCGTGTGTTTTCTTCAG
GCTACCATGTTGATTCAACCTCGGGCGCATCCTGTTGTATCTGTTGCAAGCACAATCAAA
ATACTACAGTATGTACCCACATCAATTTTGTCGAGAAAGTCCCACATCGAGCGGTGGCGT
GTGCAAAAAGCTGTGCAAGCGCCAGAGCTTAGTCCACAACGCTCACGCCCTTTTACATGA
AACGCGTACTACGTCGTCGCGGCTCGCTGGGGCACCGTCCTCTGAAACAATTCGAGTCCC
ACAGCAGCTGGCACCGTCTCCTGAAACAATCCGAGTCCCACAGGAGCCAGGCGTTCATCG
CCGCACCCGCCACAGCTTTATAAAAAAACAAAACGCCTTCACACAAGTGTGAAAATTAAG
TTTACGCTACGATGTGCAGATATATGTGCGGTCGAGATCGGGCGAGCAGCGACAGCCGCC
GCGCACTTCGAGGACGGCCACTTGCTTCCCGGAAGCCAGCCACAACCACCAGTATCATTC
GGCAGTATATATATTGGTACCAGATACCAGGTACGAGTTTAAGAAAACATGTACCAGGTA
CATGTGTACTATCAGAATAAAATATAAATTGCTTAACCCCAACGAACTTGATGGGAGTAA
AGTACAGCACGTAACTGCATCCGCCCTTACCGGCGAGGAGGAAAATTACTGGGCATAAAA
ACAAAATAAAACGTCTCGCCCTCAAACCGGCCGAGGCTGTCCCGTTCCGCCCCGGTGAGC
GCGCGCGCGTTTCCCTCCCCGACGGCGTGCTGTGTGCAGCACGAAACCTAGCGATCTCGC
GGGGCGCCAAGCCAGCGGCGACACCGTGAGCCGCCACAGTTTTGGCTCCTAAACGGCCAC
AACTATTTGTCCGCGAGAGAGCTACTGAAGAGGCATCGCGGCCAAGTGCCCCGCCCTCGA
CGCTGTCACCCGTATGCAAGAAATCCGCATCACAAGCGGTTTGCATCTCACAAGCGGTTC
TTAGCAGAATGCAGCTCGCCCTTCAAGCGACTTGCCTAACACCCCACGGTGCTTCGCGCT
TGGTATAAGGAATGTCTGCCTGGTTGGTGAAAACCCGACGTGCTCCGTCCCGGCATTGTA
GGGATGCCTAGGCCTATGGTCATACGACTCCGGCCATGCATGACATGAGTACACGCCCTC
CCCTTTCAATTGGTGCCCTCGCTTACCCACCCAATTTTTGCAACTGCAACATAAAAACAA
GGGACGTCGATCTCGCTGCATCAACACGTACATACATATCTTGATACTACTCCGGGGCCC
GCGACAAATGATGAAAAGCCCCCCACGCATAAAAAAATGACTTGAGATGAAAGGTTTATA
TCGTTTCCTTCCTTACTGCTGTGCAATGCTAGTTCCCCCCTACCGGTTAAAACTGTTATC
CGTACCGTACACACGAAAAAAAAACACAATACAGCACAGCACAACACAATACGCAAAAGG
GTCTGAGGTCTGAGGAACGGGACGTTTTTTCTCCGGGACATGCAACCGCCACATCCCGAA
ACGATCCATGTAAAACGGGAAACAAATACGGCAAAAAAAAGAAGGCAAAAGACATAGTGC
CGACGCTGACACACCATAGTTCTTATATCCCCTGTGTGGGCCTTTTAGTCGCATGTCCTG
CGCGTCACATCTCGCGAGAAAATGCAAATAGCGCAGCACAAAAAGGTACCACAAAAGCTT
CGCCTTTCGCTTTGTCATGGTGCGAATGTACATCCGAAACTGCCTTTATTGCGGAACGAC
ACCCACTGGTACTTTAACCCGGCCTGTCGTAACTCTGCAAAAGGCAAGGCCCCACTGGGT
AAGCGCTTATCGGTATAATCAAATGGTCAAGCACCCCTTTACCTCCAAGCCGACGTCTAA
CATGCTCTCACCTGTGCCACACATAACTCGCAGTCGCATGAAGCGCGGAGGTGGAACAGC
ACAGCAGTCAAAAAGAAAAGAGCATCAAAACGTAATGAACGGAGTCACTATCGAAAAATC
CCCCCATGACACACGACGTCGATATCAAAATCGTACGCCCTCCCGACCTCACCGCGCCCC
TCCCGCGACAGCAAAAGCCGCCCTGACCAGTCCACGTATGCGTGTACGTCCGTCTACCTT
TCTTTGGTGACAAGATTTTGTTGGCCAGATGGGGGAGGCACGGCTATTCAACAAAACAAA
ATTGTAACCGTGAACGCGGGCGGCATCAAATTGTGGGGGCGGGCGCCTCAGCGCTTCTTC
TTCGAACCGGGAGAGACGAGCTCCTCGGAAAGTTTCCACAGGGCCTTGCGCGATTTGTCC
ACGCTAACAAACGCGCGAAAAAATGCAAAACAAATGCAAAAAACGCACACACAACATACA
CGCGCGACCAAGAGACGGGCGCGAGTGGAACGAGAGGACGGTCAGAGTGCGCGATGGGTG
GGTAGAACAAGCCGCACGCGGCAAAACTAGGAATTGGAGCACACGCGCAACCGACGTGCT
CAACGAAACCTATGCCGTGGGAACTCCTTCGAACTTCGTACCAGTTTTTACTTATCCACT
GACGTGCTTGCGAAACCAAACTCGCGCGGAAAAGCGATAGCCACGAAGGGCAGAAACGCA
AACAAATCTGAAGTAACAGCAAGCCGGCAGGGAAAACTGGGGTTGGAGGCGGTAGACTAG
CGGACCGCCGGCAGACGAGAATGGCCACCGCAGAAATCGCAAGAGCGCCTATTTTCCGCA
TCGCTCACAGAACCATTTCACAGAGCTTGCGAGCCACGGGATCGTGCGATGCTCGCGCCT
TGGCTCCGACGCTCCCGCCTGCAGCACAACAGCAGGCGCACGAGTTGTTCACGCTCCCGT
CCCGCACCTGTACCTGTCACCCTAACCGACTTCGGTGTTCCATTAGCTCCTAACACCAAG
TAAACCGCGCGATTTCACACTCTTCCTCTCGGCTCAGCTCGGCTCAGCCCAGGCGAGGAA
CACTTGACAAAACGCGCATGCAACGAAAGCAAAACGCACGCCGCTCAGTGCCGCCGTTTC
CTCCAGCCTTCCCGTAGCGCACCACTCCTACGAAACCGCAACAAAGGAAGCCGCCACGGC
ATACCCGAGCGCGGTCGAGCGAGCGACCCCTGCCGTGCAGTCCGTCTTCTCGAGCCGCGT
CGGGAGCAATGACCGAATTGCCTGTCCCCTCTTATCCAGACGGCAGCGTCGTAATCATCG
GCGGCGGAGGCGGCGGAGGCGGCGGCGGCGCTTACCTTACGGCGGGGTTGAACGGCGCCG
GCGCGCACTCAGAAAGGTACAGGCCGCCCACGCCTGTTGCTCCTGCCTCGGTTCCCTTAC
GAAGCGTCGGCGTAGTAGTCGCGTACACGCTGGTGAACGCCCCCGCTTTCGGCTGCTTGA
GGAACAGGTGCATCGCGGGCTTGAACGCAGCGTAGCCCGCCCTCATAAAAAAACCCATGT
CTCGCGAGATGCCGGTCATCACACAGCCAGGGTTGGCGCTATTGACGATAACCTTGGACT
TTTCCCGGTTTAGCCTGTGCTGCAGCTCCTCGGCGAACATCAGCAGCGCGAGCTTGCTGT
TGGCGTACGCCTTGAACATCTCGTAGTTGTTCTCAAACATGGGGTCCTCGAAGCGAAATG
CTTCGGGGATTCGGTGGAGGCTAGAGTTGACGCACAGCACTCGCGCGTCCGGTGACTTGT
TGAGGATTGCCAGGAGCTGCGTTGTCAGCAAGAAGTTTCCGAGGTAGTTGACGGCGAGGT
TGGCCTCCAGGCCGTCGGTCGTCATTTTTCGGGTGTTGTGCATAACTCCAGCGTTGAGGA
CGAGGGAGTCGAGGCCGAGCTTGGAAGCCTTGAACTCCGCCACGAACGCCCTCACCGACT
CAAGCGAGGAGAGGTCGAGCTTCATGAACGTCATCTTCCCTCTGACGGCGGTGGCGGTGT
TGCCCCGGATACCAGCGGCCTGAGCCTCGAGCGCGTAGGTGATGTTGGACATAGCCTCTC
GAGCCTTCTCCTCCGATCGGCAAGCCATGATAACATGCGCCCCCATGTTGACCAGAGACT
TGGCGGTCTCGTAGCCCACACCGCCATTGCTGCCGGTCACGATAACCACCTTCCCCGACA
TGTTGACGCTCTTGGGTTCGGGGCCCCTGACGAACTTCATGTAGCAGCGCGCTGCCGCCG
CCGCCGCGACCGTGGCGACGATGCCGTAGTTGATCTCCAGCACCGATTTGCTCATGATTT
CCTCTTGGGAGCTCATGAACACCGCCAGCTGCGCCAGGCCAAGCGTGGCTACGAGGAGCT
GAGAGATTCCCCAGTCCCGATGGGATGCTTCTCGCGTGACCAGCTTAAAGATGCCCAGAA
TTGTGATGTACGCCGCCGCGACGCAGCACCAACAGATGGTGAAATGTGCCATCATGGACA
CCATCGTCGGTTTGGAGGTGAACAGCGCCGAAAGCGTTCTGCAGGTATTTCAAAAGAACA
GAACAACAACAGAGGAAGTTTTGCTGCACAGAACCACAGAGCAGCAAGACGACGCTGGTC
GAAATGCGCGGGTGCCACTACTCGCGCTGCTGCTTTCCTTTTGCAGCTGAAGTCCCTGGA
TGATCCAGTGGGAATTATTATCTCTAACTGTCTCTTGCCGATCGCGCAAGGC
>NODE_328_length_6347_cov_14.724896_g198_i0
TTTTTTTTTTCGGCTTCAAAAGTATTGTTTTAGCAAGGGGTCCACCTCTTGAGCTGCCAA
GGCTGCTGGCATCAAACGCAGCTCCTCAGGAGCGATAGCTCTCACACGCGCATGCACAAA
GGAAACCACCCCAGCCCAGTCGCGTCCGCTCGGCTGGTCACACCCCTCCTTCGCCTCCTT
GCGCATGCTAGACATGCTAAGAAGCGCCGAAGCATAATTTACAAGGACCGCACCGAGCCG
AGCTCCTCGCTCGTTCGTTTCCCGTGAGGGCACGTCTTCCAAAAGTAATCTCAGACTGTC
TAGCACAGCCAACGACCGTCCTAGTCTATCCCTCAGGGCCATTGGCGTGGCAGAAGATGC
AGCACAGGTCGGACCCGCCATGTGGGCAACGAGTGGCGGGGCGTATTCAAGAATGGCTAC
AACCAGAGAAGCGGCAAGACCCTGGGATATGCCACCGCTATCAATCGATCCTGCGCCCCC
CATGCGCATGGCGCAAATGCGGTGGTATGTCAGCTTGTTGACTAACGATTCGAGCAGTAC
ACGAAGGGATAAAGCGACGCGTTTACCCGTGCCGGACCCATAAAGCGGCTTTAGAACGCG
TGCTACCCACGCAGATGACGGTGGTGGCCGGAACGCAGTTCCTCGCGACCTTTTCACGGC
ACTTCCTGTGTCGCGAACGTGTATTCCTCCAAAATGCGTGCTCTCGCCACACCCGTCCAC
GTCAAGCCCCGCCGATACACCCGCCGATTTTGAAACCATCTTGGCTCGCTTTGGGTTTCC
GAACGAAGTCGCCTCTTCGCTGGAACGCTTCGTGGGCACCTCGACCAAAGCAGCAGCCGC
GGCATCAACAACGCCGACGATGAGTTCCGCACACGTGCGGGGCAAAGCTGAACCGTCGCG
TATGCCATCCTGGCAGCGACCCGCCAACACTGCAACCGCCGGCGGTCTCTTCTTGGAGAC
AGAGGCAGTGTCCGAGCCAAACCCGTCTTGAGCACACGCCCCATACCCCTCCTTCAAAGC
TCCCCGGCCACCTTGATGATCCTCCGGCGGGCAATCCTTACCCCCGCCCTGCACACGTGC
TTTTAATCCACCTCTCTGGCCCGGCGTTCGATCGTTCACAGGCCCAAGGGGGATCCGTCC
GTCCTCTCTGGAACTTGCACTTGCCCGGCACAAGTTGTCAGAGGGCGTTCGCTCGACGGT
CGATGGAATGGCACCCTCGCTCGTCTGCAATCCTCCACCAGGCTGCGACGGCTCCAAGCC
ACCGCCCGCCAAGTTGAGAACGAGCTCTTTCCCGACATTGTGCAAATTGCTGAGGTGGGA
AGCCCATCCACCAAGGGCGTAAGGGCCGGCAAGCGAAGAAGGAGTGCCAATAGCCGGCTG
CAGAGTGCGGGCCAATCGAGGCCAGACCCTTACCATCTCGGCGGCCAGTAGAGGGAGGTC
TTCTAGCATCTGGACCACTGGGCAGCCCTCGTTGTCGTCGCCCGACTCTCTCGTGTCACT
TTGGCCCCCACACCACGTGAGCGCCATCCGCGTCAAGCTGGCGATTGCGTCAAACTTCAA
GGGGCGTGTCTTGCAGAAGCATTCTTCCCATACTACACGAAGTGAGTCGATCGCTTTAGA
CCGCCCTTCCGAGGCGCCGATCGCCGGTATCGCTATTCCAGCGATCAGGACCAGTACCGA
GGACACCGCGCCCCCGATAGTTGTTCCCGGCCGCTTAAGCAGGCCCACGGCTTCCGCAAG
CAATACGGACGCCCCACGTTCGCTACTCGTACAGCGCATTCGCGCGTCGTGAGCATTGGC
CGTTTGGTCTAGGTTTGCGGCAGCTCTTCTTCCCCTGTTGTACACTGAGTTAGCAGTTGC
CTCCAAGTTACACAGCTTCTCCATGACCTGCAACATAGAATCCAGCAGTGTCTGTATCCC
CTCTGCGTCTACCAGATCGCCCTTGACCGCGCCGCGTGCATTCCAATCAGTCCAAGAAGG
ATGGGTACTGGATTCCCAGCTGAGCACATCGCTTGACTTGCTTGACATTGTGTCTCGACA
TACCCTCCTGTAGGCAGCGTGGGTAAGACTCGAGTTTCCAAACAAGCAGTCGGCGCATTC
CTTCCAAACGCATTTCACCTCGGCAGCAACGTTGCTCGTTACGACCCTGCCTTGCTGCCG
TCGAGCAAACACCACCCCCTCGTTCTCGTCCGTACCAGTGTTGCTGGATTTTGAACCTTC
AGCACAGTCAGGATCGACCACCAGCCGGCCCAGAGTCACGTGTTCTAAGAACGCACGCTT
GGTAGACGGTCCGCAGAAATCTGTGCCTCTCGAGACCGCCACCTCGAAAGCGACCAAGCG
TTCCAACCTGGGCATGGCAGCACCCTGCGCGCCAAACGTTTGTTTCAACTCGCGTTCGAT
CAATGGATGCCTCATGACGCTCTGAAGCAGCGGCAACAGCCCGGAAAGCTCCTCTGCGGC
ATGCGGCCCGTCCCTCGGCTCCGACGTCGTTGTCTGCGCGATGGAAAGACGCCGTTCCAT
CCACCACAAGAAGTCCAGCAGGATCACCGGACCAACTCCGACAGACACATTTCCGAACGA
GCTTGGCGTTTCTCCGCAAGCGCCGGTGGCGCTCGGATGCACCAACGATTTTTTTTCGGA
AGATGCCGGCATTTGGCTGTCGTGGAGCTTCTGACCTGCCGCACCCATTCTTGAGCCAGG
AGGACTAGAGCCGTTGACTTCCTCGGGCGCACACCTCCAGGCTTTCTCGTGAAGCAAGAG
CGTGGACTGGAGGTACAGCGCCCCAACCTGTGCCGTCGCCGCGAACCCGGCCTTCTCGTT
GGTAGAAGGTCTCCCACATCGAGCGGCGTTCGAGCGGCTGTCAGAGTTTGCACAACCGCC
TCCAGGCCTGGGGGATATGGCCTTGGCAACAAGGTCTGCCAGCAGCCGCTCCACCTTCGG
ATGACAGGCGGGGGGCAGACTAGCCAGGATGTGGGCGAGCGTGAGGACCTGCTTCGGGTC
TAGCCTGTTGGGACCGGCCAACAGAGAAGAGCATCTCTGCCAGAGAGCTTCGCCCAGCAC
TTCCACCCCGGCCGCTATTGAAACCACCTCACCGACACGACGCAATGCCTTTGCCGCCGG
CAGGTGGAGGGGCGCGGTCGCCTCATCCACGCCCGTGCCCGACTTCGCACGCAGCCCGTG
ATTCTGCGTTATCCCACGCCCGCCTGATTTTTGGTTCAAAAAGTCTGCATCGCCGCTAGA
GGGGGACATCCAAGCGAACGCAGGGGACGTGGACAAGCCCAAGTCGTCAACCAGAGACAC
GCCAATGGCAGCAACACAGCAGTGAATGCTGTCGAGAATTGCCTCAGCAACCTCATCTGG
CGACGGGTCCCTTTGCGTGGTGGATTCAGGTACAGGAACTTTCCCGGAAGTGTTCCTCGC
GCGGAAGCACCGCCCCCATTCCTCAAGTACGCGCGCAAGGATATGGCTCGCCCGCGCAAA
CCAATCACGGCCAGGAGATGAGTTCAACGATCGTTCCTGGCGGTTCGCTGGTTCATCGGC
TACTGGCGGGGACGTTCGGCAGCGAGCTCCATCGCCTTCCTCCATGCACAGCTCCACAAC
AAGGGCGCGCGGAAGGTACTCCTGCAGCAACAAGGCCAATCGTTCTCGGACAGCTGCGCC
ATCTCCTTTTGTCTCGTTGATGACTCCTGAACCCTCGCGACCTTCAAGTTTCCCCGTGTG
CTGCTGCTGATCCATTTTGGACTCCAAAAGCAGTAGGTGTCGAGCGACAGCGGAGGTAGC
CTCTGCAGTCTCAGTAAATCCGTTTTGATCGGGGTCCTTCTCGCGCTGACCTTGAAGGTA
CTCGATGAACGCGTTCCTGAAATTGTCGTGGTCCTTCGCTGACACTAGCGATTCCTTGGC
CAGCTTCTGGACAAGCAGCCGCCGATACTTGAGCGATACTTCCACGCGAAGCCCGTTCTC
ACCACGCCCTATCGCCTCCTTCACCACTCCTTCGCTTGCGGGCACAGCGTTGCCGCTGTC
GTCTGGCATGGCTATGCGCTCTCCCGGCGGGGAAAGCAAGACCTTACGGATGCTCGCCCA
GGACTTGGGCTGCCACAGAATAGCTGTCTTCAACGCCGGGGGCACGTCGCCAGTTCGCTT
GAACTGCCGCAAGAAAAACCCGACCTCTTTGGTTATTGGGTCGCCGTAACCTCCACCCAA
ATGGCTCGAAGCCCTATCCAAAGGAACTCCCATCCCTGGAGAGCGATCGTGGTCCGACCC
AGTTCCCTTGCGCCTCCTCACTTCGCTTTGGCCATTGAGGTCCGAAAGGCGGGTGACGAC
AAGGTCAACTAAGTCTCTGATCTGGACGGAAAACTTAGCCCTCAGTCTCGTCTTGAGCAC
GTCCCTGTGAACCTCGAGTACGCACGCTGGATCGCTAGGCACCGACAAGCACAGCGCTTC
CATCAGGATTTCTGTTGCGCGCTGCTTCTCCATTGCTTCGCGCAAAACCTCCAAACCACG
GAGACATGGCGTGTCCTGAAACACCTCTGACGCCCCTTGTTCCTGCCCGACGTGTAAAAT
CTCCACCTGCCCGGTCTCCTGCGCAACGCCACCATCTGTGGTCGGCATCCCAGCCCCGAA
GCAGCTCCGTACCCACTGAGCGTACAGTCCGCCCTCGCTAATCTTCTGCCGAGCGCCTTG
CAACCACATACCGGCATCGGCTTGAGCGACCAATCGAAGGGCCGTCGAGAGTACGAGCAC
GCCTTGCTTTTGGTTGCACCCCGAGGTTCGATTGGCGTGGCCGTCCTCGGAAGGCGCGAG
GTTGACAGCTGCTGCTGCCAGCTCCGTTCCAATGAGTACTACGGCGGGTGGGACTTTCTG
CGCGTGGGCCATCGCTGCGGCACGCACGATCGGCCCCAGGGTCTCCCATTGTAGTAGAGG
CTTGTGAAGGTGGAATCCCGTGGCATCGCCAGCACGAGCGGTAGCCTGACGGCAGATAGA
CCGAAGGACCTCGATGAACAGAGCTGGGGAGAAATGCCGCATGATGTCCACCAATACGTT
GTTGGCGTCGCCTGGAGCAGCCATCTCTGCCACGAATACACTGGTGCCATCGCTCTGTGA
GTGGTCAGTCTGCTCTGATGATCGCTCCATCAACAGCCTCAGCTGTCGGGTTAGGAAAGC
GGTCGTATGGTCGTCTTTCCGCACTTCGACGTCCACCACTGCTTCGGGAGCATCCTCGCC
TCCCGCTGAACCTCCAGCAGCTGCATCCACAACGACATGTGCGCTCCCCTTGAAGCTTCC
AGCTGAACCTTCCTCTAGCGGGAAAGCTGATGCCGCCACAGGATCGATTGCATCAAAAGC
AACAAGGCAACCTCGCCATCTAGCTTCCGTGCCTGCTGCCCTGCTGCTAGCGCAAAACAT
CTCCGGGCCGCAACACAGATGGTCGAGCACTCTTCTAGCCGCCCTACTTGATAGGGCATC
TCCGGTGTTGCTTCCAGCACCAGCCAGGTCGCTAAATCCAGCAGGGGGGTTGCGATACCC
CATGTCAAACAGAAGTTTCACCACGTCCGAGACGAGGGCAGCTGCGTCTCCTAGCTGGTG
ATCGGGGCCGCCAGCTTCTCTGCTGGCAGACTGCGCGACGAGCGCTCTGATGTCCTGCAC
GATCGTGTTTGTGCAGTCCTCCGCAGGCGCTTCAAAGGAGTCGCGTTCGCCCTCGTTGCC
GTACAGGTGGCCAAGAAAAAAGGGCGCAGGCGACACCTCGTTCGCTTCCAACAGGTGTGA
CAACGGCAGCAGCCCGGACGTGTGCAGGCGCCATTGGATCTCAAGAGGGCGGCGAGCGCT
CCCGCTTCGCCGCTCGTCGGACGCACCGGACAGGTCTTGAAAAAAGTGCCCCAAGCCTCC
AGGAGCACCGGCTCCCGCTCCCCGAAAATGCCCCCCTCGGGCAGCAACCACACCCCTTCT
TCCATGATCCGTGAAATCCTCTTTGCGTAGAGCCAACAGCAGCTGCGCCTGAAATACCTG
AGAAGGGACGTTGTGCCGAGCGAGCTGCGTCCGAACCTGTTTCAGCCCGGCGTCGAAGGT
TTGCCATCCATTGTCAACCGTGCAGCCAACAGGTGCACCACGCGGCGCGGGTTCCTGCGG
CCGGCGGCGCTTTCGGGTGACGATGCTGCTTGTACGTACAAGACAGACAACGGCAGCTAC
AGACTCGCGTGCGGCCTTGGCCACTCTGCCTGATGTGTTGTCGAGTAGCGCGCACGGCTT
GACGCTGCCGACGACCGCGGCGGCTGAGTCTCGGTAGGAATCAGGCTTTCCTCCCCTGGC
CGAGCGAGCCACCGCCGAGAAGTCCATTCCATGTGGCAAGCTCACTG
>NODE_329_length_6336_cov_7.937410_g199_i0
GACACCGTCATCTTCAACACGAATTCGGCTGAAGGCTCACTTGTTCTCGACAGCTGTGAC
TTTAGTGGAAGCTCCGCGGCCATGGCGGTCATGTCGCCCGACTCGGACGCCGGGATCCGC
AATGCCGTTGTCAGCAATTTCACGTTCGCAACCGCCCTATCCGGTACGGTTCAATACCCC
GTGAGGCTTGTAGACCGAGCATTGAAGTGTGGAGATCCCTTCGCATGCGGACGTGGGGGT
TGCGTGGATAGCGCACTTGGAGTACTGTGCGAGTGTCTCGAGGGTGGTGAATGTATTGGC
GATGGCGGCAAGCTCTCCCTCCGTCTACAAACGCCCCCAGCTGTAGAGACGTTCAGTCCG
GACCCCGTGAAATTTCGGCTTTTGGTCTCCGCGGGGGTTGGAACGACAAATTCCATATGG
CAACTAAAGGATGACGTCGCAGGCCTTGACCTGCAGATAATTCCGTCAAGCGGGATTTTG
CCTCCTAACGGCACGATAACTGTATCTGTTACCGGTACCTCTTCAAGACACAACGTCGGT
GGTAACCTGGTCAGTAGGTTCGACTTGATGTCTCCACGTAACGCCAGCTCGGACTCTATC
GTTGTCAGCAGCTTAGAGTTCATCTCAACGTTCTACCTTTGCCATGATTTCCAATACGCG
GATACGGTGTGGGACAACGACACCATGGCCGTCTTGTGCAAGCAGTGTATGGCCATCGAG
GGTGCCGAGGGAGTCAACTGCGAAACTCCTGGGTTGACGCTGACCTCCCTGCCTATCCAG
CCGGGCTACTGGCGGTCCGACAATACATCTTTAGTGGTCCATGAATGCTTGCATTTTGAA
GCATGCGAGGGTGGGAATCATTTTTCGGGTTCGAACGGCTACTGCCGGAAAGGGTACAGG
GGTCCATATTGCGCCGTTTGCGCGGAAGGGTACGGAAGGGGGCCGAGCAACGCTTGCTAC
TATTGTGACGACTCCACAGCCCACGTACTCATTGGGATGGGCACCCTCTTTTGCATATTG
GTGATTATGCTGCTGCCAATCGCCGTGGTGTTTCTGGTCGGAGGGCTTGACGCCATCGAC
ACTGTGCGCCAGACGTTGAGCCGAACACTCTCTAAATCAGCCAACAGGACGGACTCATTC
AAAGCCACCGCGGTTCCTGCATTGGATTTCGTATTGACACGAAACCCATGCAAGATTGGC
CCCAGACTTCACTCCTTGGACGAAACCACCATCCCCACATTCTCGTTATCCTCGGAGGTT
GGACGTTGCGGTGATGAGGGGGGTATTCCTAGCCGCGGCACACTCTCCACGAACGAATGT
GGACGGGAGGTTCCCGATAGGGTGCATGCCGAGCCTCTCGGCGCTGTTGTTGGAGCTCCT
GTCGATGTTTCAGACACGACGAGTAGATACGGTCGCGAAAATGCGGTCGTGTCTTCAAAG
CGGGGTGATCGTATTTCGACAGTCCCCGGAATTGCTGTAAATGGGAGCCGTGAAACCCAG
AGCGTAAACACGGAATATACTACTAGCGGGAGGTTAAGGTGCTGCGGGTTTGGTGATAAA
GTCAAACGCTCGGTGTCAAGGCTGCCTTTCGACAAGCTCAAGATCTTGGTTGTAGTGTGG
CAGATTCTCACCGTTGGCTCGAGCGTTACGGGGGTCGAGTTCCCGGCGTCATACTCGTGG
TTCCTGTCGTGGATCAACATCATCAATCTCGACATAGGAAACACCTTCTCGGCCTCGTGC
GTCTTGTCATCTGTAAACTTCTACGTAAGGCTCCTGGTTACAACGCTGTCGCCTTTGGTG
TTGGCGACTGTGCTGGTGTTGACGTACCACTTTGCGAAGGCAAGGGCGGGGATCGGGCGT
GCTGGGGTAATCGCAAGGAGGGCTGCGTGGTCGAGGCATGTGGCGGCGGGGTTGCTTCTC
ACGTTTATGGTGTTCACTTCGACCTCGACCCTGGTATTCAAGACGTTCGCTTGCGACCCC
GACGCTATCGCAGGGGAGACGTATCTCAGAGAAGACTACAGTTTATCGTGTGAAACGCGG
TTGCACATGTTCTTCAAAATATATGCGGGAATCATGATCCTGGTGTACCCGATTGGCATC
CCGGTCCTGTACGCCGCCATTCTTTGGCAAAACCGGGCTTTGCTCAACCCTCGCATTGAT
GCCAAGTCCGGTGGAGTCGGCGATACCGCCACATCCGCCGAACCAGAGATCGGGGACGAT
ACCACCCGTTCCATGATATCTACGACGTCAGCACGCATGCGATATGACTATAACTCATTT
CAAGAGTTGCAAGAGGTTGCGGGAAAAGTGAAGGCAAGGAGAAATAATCCGGAGCTGGTC
CCATCCATGTTTCTGTGGAAGGATTTTGGCCCTGACTTGTACTACTACGAGGTGGTCGAG
TGCGGCCGGAGGATGCTTTTGACGGGAGTTCTCATTTTCATCGCGCCGCACACGGCTTCT
CAAGCGACCATCGCGTGCATCTTTGCCTTCGCGAGCTTGGTCGGATTCGAGCTCATGCGG
CCCCACATGGACCCAGCTGACTCGTGGCTCTATCGTCTGGGCTGCGTGGTCATCTTCTTG
AGCAATTTCCTAGCGCTTCTGGTCAAGGTCGACGCCGGAAGAGAAGCAGATCGCGCAGTA
TTTGGAGGTCTTTTGGTCGCGATCAACGTGCTGTTGGTCCTGGCGGTAATCATGACCTCT
TGGTTCGCCGTACAGCAGTCCGTGGATGAATCTAGTGGGGAAGATAATTCACTCACCATC
GCAAGGGCCATGCTGACAGCAGAGCAATATGCCGCAGACAGCGCCCGCCTCACACGCGAG
GGGAGACCACAGATGCCGGCGGCATTCTTCTCTGTCGAACGCGATGTTTCATCATTTGGT
GGCACGTCGGTTAAAAACGACTCGCCACCATCTCACGAGCGCTACGCAACTGGCGCAACT
AACATGGCCACGAACGATTGTTCTGTGTCGAGTGGTGCGCGTGGTGGTGAGATAAACGCT
GCCGTTTTGGAAAGGTCGCAGCACCACCGCCACACTCCGGGTGCTCCGGGATCAGAGAAG
TGTTGAAACCGCTTAAAACCAACGGTAGCAACCTTCCTCGAATGTATGTTTGGTATCATT
GCGGAGTGTGCCGGCGGTGTCCTTTGTTACGTCGGACGGCCACAAGTTCCTGTTGACGTT
TTCTCTTGTTTTGGGGGTTTTACCCAAGATGCTTATGGACACTTGGCAAACTATATCGGA
GGACTAGGTAGGAGTGTTGCAAATCATCTAGCGTAAATTTCAGTTTGCTATTTAATGCTT
TGGTCCTCTGTGGATGTATGTATTACTCTTTTGTACTTCTTCTTTCTAGTCTTCATGAAA
GAGGTCTTATTTCATGGGTGGACGACGAGCCCGTTTCGATTGTGTATGTTTCGTATAGTC
TGACGTATCCCTTACGGGGGTGAGGCACGGTTGGCGAAACAACGAAGGAGACAGTCGACA
GGGTAGCAAGGTAACAGACCGACTAGAGACTGGAACCTGTCTTTGCTGCTCTTACCACAA
CCTGCTGAAGCTGCCTGGAGGGTTGTGCCGTTGGGCTCCGCTTGGCCTGTCCTATCCGTT
GTTTGTTTTGTATTGTTTGCCATATCTCTTTCGAGGGGACACAACACGATTTTGTATTTT
TGCAAGTTTCCAACGGCTTTTGTTTTTCTTTCGTTTTTCTCCCTTTTATTATAATATCAT
TTGATTGGGTCGTAGTTTGTGACGACATAACCTGTACCTCTTTCGGATTGAACAATCGGC
ACACGGACAATGCGTGCGTTGGATGTCGACGGGAACATCATACTGGGTTGATGTGAAGCA
CACATACAGACGTTCAGGTTGAAAGCATACACGTAGCGACCGGTAGGCTGCTTCGGGTGT
GCGTGAAGAATCTGGTTGAAACCAAGTTGGTCGGGTCTCTTGGGTCTGTTCGCTGTATAA
TAGCAAGCTTAACCTAACGCCAAGTATGATCATCGTAAAGGCTGTGGGCAAAACGGGGCG
AGAAGGAAGCTTTTGTCGTAATTAGTTTTAGATTGGAGTGATGTGGGTTGGTTAGCAAAC
GAAGCAACTCGTGATTGGCCAGGGGCTTCGGTTTAAACTAACCAGGTCGTCATCATGTTT
CTTCCTTTCAAGTGTTTTATATCCCGATCAAATTGGACTACCGTATCGCAAACACTTTGT
TGATCGGGACCCAAGGAGCGGCTTGCTTAGTCATTTGTCATCGATGCAACGTTGCTGTAT
CTGACGGTCGCCGCACCATGGAGCACGTTGTCCCATGATGATGGGGTTCATTGCAATAGG
GTTCTGAATACCTGTTAGAGTATAATCCAATTTCGCGGGAGACTCAGATACTGACATTGG
ACGTTTACGGATGAGGATATGTTTTCCCTAATCTAGCAATCTTGTAACCAGAGTTTGAAT
ATTTTACCTACTTTTTTATCGTTATTTCCGAGTCATGAATGCATGAGACTCTTTCTGTTG
GCGTTCAGCATTCGTGGTTTTAATATATGTATGCATTTGTTTTTCGAGTCAGTAGAGAGG
TGCAAGAGTGGTAGTAGCATTGCAGACTATGGATACGAAGGAAAATGTTGATTTCGTGAA
GCTTGTTCGGGGTTGGTGGCACAGGGTTTCCGATAACGTTGTTCGGCTGGAATGCTAGCC
TAGAGTTACAGTAGTCCTTTTCTGTTTTGCGGACTATATGTTGAATACCAGGTATATTTC
AAGTCGGTTATCGGTTGTAAAGGTGGCTGTTTTTTGCACTGTGAGGTGGCGGAAACAATA
GGCTGGAAGAGGTCAGTAATTCACCCAGGAGACGTTGTTATGGGTCTTGGCAGGGAGTAG
CACGGGGGGACCAGACGTACTGATACCACCGTCAACGAGAGCAGCCACTAGCTCGAACAC
GGGATAGAAGGGGTCCCTGTCTGATAGGAAGCGAAACATATGCCATGACTGCTGTAATTT
CGAGCTTTGGGCTTCGTGCTGCTGTGTGCTGCTCGACTTCGCTTTCGGTTATGTTTTCGT
TTTCATAGGGGAGGACGACGAAAAAAAATTTATTGATACCGTTGTCGATGAGAGTAAGAA
GGACAAGACTAATCGCGTTCAAAGGTTCTCGAATCGGTCAGCACCTACAGAAAGCTAAGT
TTTTGCTGCCTCGATTACTGGTATTTCTGCAATGGTTGTAGCGTTCCGCTGTTTGTTTAT
GTTAGTTGTGTATTTGTGGTTCCCGCCCGCCTCCGTTACGGTGTTTCCTTCTTTCCCGGT
GTCGCCTCGTTCTTGTGGCACCTATGACATCTGCCTGGTGGTGCTCGGTTCTTGTTTAGT
TACATAATTCCGTATTTTGATATCACGGTCGTAGTCTCCTTGGCAATTTCGGTGTTGACC
TTTAGTTCTCGTTTTTGTTTTTTAGGTGTGCTCTTTTCTATCTCGTGTGCTAGTATAACA
TTACCTCAACGCATTTGAGATATTATTGGTATTCTCCCTCTCAGCGCCTGTAGCACACAA
CGTCTACATATCCACGAAAATGTATCGTGCTGGACACTCGGTGCGTTGGATACTTGTGTG
GGAATACGTGTTTAGTGTGAGGACATCATGCACCGAGAGAGTCTGGGACTATAAGTTGTC
CCATTACGGGTTTATGTGTCTATTTTTGTTTATAGGAAGGAGATACATGCCGATGGGGAT
AAGGGTAATACAATACTTGCAATGGATCAAAGCGATCTCACACCCAACCCACCATATACA
CTCATGTTTTGTCAAATCGAAAAGGGCCAGAGCTACAGAGGTTGGCAGGAGAAGTAGTGG
ATGTATCTCCAGGTGCCACACGGGGCAGGATGCGTTGCAGTTGGTATATAAACTGCAAAG
TACGCCTGCTCATCTCGCATAACCTTTTGTTATGTCTGTCGGAACGTGCAATGCGTTCTT
GTGGTATATTTGGTTCTCCGAGGCACCCTGAAGAACAGCGACAATTCCTCGCGAGCTTCT
TCTGCCAGATACAAAAGGAGTCAGGATGTATCAAGTGAACGTCTTCGCTGGTCCTCCGTA
GTGGTCTGTCTTGTAGTGGTAATTCGCTTTATGGCACTGTGGGGTAGTCTGCAGTGTTTT
GTTCTGTTATGTCGGCTGCGTTTCGCGATTGCAGCACATGTTCGATTTGGTTTGAATCCG
CGAGGTCTCCGAGGCGCCCAGAACAGGGGATGCAAGGCCTCACAAGCTAATCCCTGTCTC
TCCGGAAGGATCCAGAAGTACGAAGACGATAGCTGCGGTGGTTGTCGGACGTGTGGGATC
GCGTGACCTTTGGGTACCGTGTAGAGGTGTAGGGGC
>NODE_330_length_6335_cov_34.005270_g200_i0
TGAAACCTCACCCACGAACTGGTTAGGAGATTTTATAAATACTCAAACCGATAGAAAATT
CCGTAGCGACGCATCCTGGTGCACCAACCATTGTTTTTTTTCTGATGCTCCTCCCTTGAG
GAGCTCTGTACTATTACTATATCAAAAACTGATTTTGGAGGAAAAATAAAAGTGCGATAT
ACCCAACGAACCTCCCAGTGGTCTTAAGTAAACAGATAAAAACCATTTTTTTTTCATCCC
TTTTATTATCTTCGCCCTTCTCTTCTCTCTCCTTCCTAAGTAGTCGTAACTCAGACCTGG
GGTCACAAAGTAGGCTCTCCTCCCTCCTCCCCCACTACGGTTCGTGCCTGGTTGCATTTT
TTCGCGAGAAGACTTCATTCAGCCCTTTCTTCCCTCGTCGACTTGCATCCAATTGTAGGT
AAAAACCACGGCAACACAAAACACGAAATTCCACCAATTTTGGGTTGAGGAGTGTCGCCA
TTCAGAAAACAATTTCAACCACAAGAAAAAGGGCTACCTCTATCGTATATAGCACAAGTC
TGGCCTACAGCACTCTTTGGCTGTTATCACCAATAATGCTGGAAAACGCTACGTGCGTAC
GTACGAAACTGCTTTCCAGCGACAAGGAATACCTTAAAATAGGGATAAAGGCACGCCTTT
AAGGAGCCTCGTCATCCAGCGCCAATTTTGGCCCAAACTGTGCTTTATGCGTACACCCTA
TTATCGTCATGAGTTCCTTGCTTGCACGATGCTCCCTATAAGAGAAGGGCGAGATATTGA
TGACCAAAGGATGCTCAATGCTCGATATACGCGCAAACGAAACAAAACTAGGGACCTGTC
GTACGTAGAAAGGTGGCCAGAAATAAGATATCGTCCGAAAACAATGGAGAGCAAGCGACG
GGATGGCACTTTGCCGTCGCCGGCAACTTCCACATTGGGCACCGGGGATAGAACGAGGGG
ACCCAACACGAGCCATCGACTTGACCGCCATACACAGCAACGGCAAGTCCTCGGCAACAT
ATCAGGCTTGATACCATCACCAACACATGCAAACGAGTCATTGCAAGCGTTGGTCTGCAG
GAAATTATCCGAAGACACGAGCTGGTCAGCAACAACACAGCGCCATGACGCAAGCTGCCC
TTGGGGGCTTTCCTTCCGCCTGTCTCCCCCGCTATCCCAGGCTGTGCGTCTTCGATCTCG
TGTTAGCGCCGACCGTCTCACACCTGTTCGCGCACACGCTCCAGAAAAGTTTGGGCATCG
ACTGTGTCTTGGTGGGTTTCCCCCAGCTTCTTTACACGGATGAAAAACGCCTTCTCCAGT
AGTGGAAGCGCTTCGTTGTGTTTTTCCTGTTGGTACGACAACACCGCTCGGTTAACGAGC
ACACTGGCCACGGAGGGGTGTTCGCCCCCAACGCCTTTCTCGAAGATAGCTTGCGCTCGA
GCGTACAACGATTCCGCCTTGTCGTACTTTCCCTGCTTCTGTAGCAGCCCCGCCCAGTTG
TTGGACCATGCAGCAAGGCGTAGGTGGTCAGGGCCCAGAGTATTCTCCCCAATCTCAATA
GCTCGATAATAGAGATGGTCAGCCTCCTCGTACTTGCCCTGCTTCTGTAGCAGCCCCGCC
CAGTTGTTGGACCATGTAGCAAGGCGTATGTGGTCAGAGCCCAGAGTATTCTCCCCAATC
TCAATAGCTCGATAATAGAGATGGTCAGCCTCCTCGTACTTGCCCTACTTCTTCAACAAC
TCCGCCCGGCTATTGAGGTATTGAGCATGGTGTGGATGGTCAGGGCCCGGAGTCTTCTCC
TCGATTTCAATAGCTTGAAGAAAGAGAGGGTCAGCCTCCTCGTACTTTCCCTGTGCCATC
AAGATGCAAGCCATATTGTTGAACGACATACCGAGGTGCCGGTGGTCAGGGGGCAGGATC
CTCTTCTCGGTCTCAAGGGCCTTCCGAGCGGCCTCTAACGCTTCGCCCAGCTTGCCCTGT
TCCTTCAACAACACCACCCGGGTTTTTATTGCCGAAGCGACTTCCCGGTGGTCAGGGTCG
TACACCTTCTCAGCAATCGCCAAAGCGCGCCTGTTCACTTGTTCGGCCTCCTCGTACCTC
TCCTGTGCAGTCAACAACTCCGCCCGGTTGTTGAGCGTGTTTGCTAAGTCAGGATGCTCC
GGACCCAGAGCTTTTTCTTGCATGGCTTGCGCCTTCTCGAACAGCGATCCCGCCTCCTCA
AGTTTCCCCTGACTGCTCATCACCAGCGCCAAGCTCTTCAGGTCTTGAGCCACGTCCGGG
TGGTCTGGACCGTACACCTTTTCATCGATCGCCAGCGAGCGCTTGAGCAGTTGCTCCGCC
TCAGCATGCATGCCCTGACTCTGCAGCAACAAGGCCCGGTTGCTGAGCATTATGGCCACG
TGTGGATGGTCAGAGCCTCCCCAATTGCAATAGCTCGAAGATAGTGAATGTCGGCCTCGG
CGTACTTGCCCTGTGCCGCCCACAACTGCGCTTCGTTGCTGAGCGACCCACCGAGCTGCG
GGTGATCGGGGCGCAGGACCCTCCTCTCGATTGTTAGCCCCTTTCTCTTGTGCTTTGTCG
CTTCATCTAGCTTTCCCAGTTGCGATAACAACATCGACCGGTTGTTGAGCGGTGCAGCAA
GGGCTGGGTGGTCAGAGCCTAGCGTCTTCTCCAGAATCTCAATAGACCGAAGGTAGAGAG
TGTCGGCTTCCTCGTACTTGCCCTTCAATGGTGGACACGTGGGCATAGTTCAAGCGAAAC
CGACAAGGCTGACCAACAACCTCATGGTGTTCAACGACTGAGTCATATCCGGGTTCTCCG
GACCCAGCCCTCCGTATATCGCATAGACAACGATCGCCTGGAAAAGGGGCTTGGCGTCGG
TGAAACTGCGCTGTGCAGCAGGCAGACGGCGTTAATGTAAGGGAGAGATCCACCATACCT
GCGCATTCAACACCCCCGCCCGGTTGTTCAGCGACACAGCATAGCTGGGGTGTTCTTCGC
CTGTGGCTGCACCGCCAATTTCCAGTATCCGAACGCACATGAGGTCTGCCTCTTCGTAGT
TACCCTGGAACGTGAGGGGGGAGTGCGACAGAAGTGAGGTCAAGGCTGGCAGAGATTACT
GCGGGGGAGCAATGTGTCAGAAACTCCGCCCTGATCGCTGAGCGCTGTAAGCCGCCGAGC
GGTGGTCACCGCCCACATTCTTCCTCTCCATCTCAGCAGCTCCAAGATAGAGGCGGCTAG
CTAGGCTCAGCGTAATGACCCCGATTTGGCGAACAGGTGACGGGCACAATATAAGGTGAA
CCATCGACTGGTGCTACGGTAGGGGGGCTATCCCGATTTTCACTACCGTGTTAAGGCCGC
TCGAGCGAGGGGCTATGCATCTTACTTAAACTTGGGCCTGAACATATGTTGTTGACCCCG
CGTAGTGAACAATCTTGTGGTGGTAAATATCGGGAAACCAAAAAGAAGACAACGTGCAAG
ATTACAAAAGTAAGTAAATCGGTCGAGCGGCTCTGAGCCTCTGCAAAAAATGGACCCAAA
AGTGACCCCCTGGTATTCAACGATCCAACAATAAGCGCAGATGGTCCCGACCCAGCACCT
TATCTCGTGTGGCCAATCATCACGACGATCGCCTATATAAGTGGCTCAGCCTCCGCGAAC
TTGCTCTTGTGTAACACACAGTGAGTTGGTGTGAGGGAGTGGCCCACCAATATCTGAATA
CGACCTCCGACACTGTGGTATGTTGCTTATTACGCGATGTCCACTATTAATAGCCTTAAT
CGTGTGACTCAGGCGGCTACGTAGAAGGTATATACAGTAGTGCTATACATCGAACTACTG
AAAATACAAACGTTCGAGTTCGTTGAATCTCACCGCTGCAGTGACGTGCCAGGCTCTTCC
TTGCCACGGGCTAATAACAGCATCTAGGAGCACACGACCTACCATAACAACTCTCAAGGT
CTCCAGCGCGCGTGATCGGATATATATATATACAAGGCTTTCCTACGGAGTGATCATAGT
AAGGGCGACGCAAGAAATACGGGTTACCTCGACCGCAGCAGAGCATCAACCTAATACACA
GCAGCAGCAACAACAACAGCAGCAAAAACGGCAGAAGCCACTAGACTGCTGCATCTTCAC
CTAAAACCGAGGGGTGCGGACAAAGCGTTTACACGAAGAAGGAATCTAAAGTGGACAACG
TGTACGTACGAACTCTGCTCGTTTTGTTTTTTATCATGCTGCCACCTGCTGGTAACATAT
GTGCGTACAGCAGTACCTCATCCATTACTACTTGCTACGTACTGCTGTTTAATACGTACA
TCATAGCCAGCCACAAAGAAAGGCGTTTGCTTTGGGCCTTTCATTCCATTTGTTTTGTTG
GCAACTTGTAGGCAACCAACATGCCTCGGTGTCTATTATTGTACTGCTGTATAATAGCAG
ACGGCTCGTTCGCCTCACGGACATACCACCGAGTGCTGTACTGGGCTGCTGTGCGACCGC
GTGTAGGCGCAACGTAGGTGGGAATGGGGGCCAGGGATTAGTCGTACTACTATTGGCTGA
TACTACAGAGTATATGTACTTCGGGAGGTAGAATCAGCACCGCTTTTTCTTTCCATCCAA
CAAAAAATAGGGCAACTGCCAAAACCAGGTATACCTGATCCATTTGAGCCAAAATCAGGT
ATATAATAAAACCAAGTAAAAAACGCACGCCACGAACAGTGTTTTTCAGGACTTTTTGGC
AGTGAGAAATAATCAAACGTTCTTTGGAATTTGCGCCTGAACAGCAGAATGATAGCGAAT
GTGTGTGTCCTCCAAACTCTTGATAAATGTTGTATGTTATTTTCAGTACGGGTATTAATA
TCTGTCGTATGCTTTAATTGATTTCGTGATCACACTCACTCCTACGACGTGTATTTCCGT
ATTCTTGTATCTTGTATCAGGTATGCGTATGTATATAGTCGTAGCCACATTGATAGCATA
CGAACAAAACATCGAGTTAATTTAAGACTGAACTGCTCGCTTTCCGTACCGTGTCAGCAA
GCAGCAGTACGTAATACCTGGTATATTTCAACAGGTCCATTGTGCTGTATGCGCGCGTAT
GATACGTTCTGTGGTCGTTGTGGCGGGTCGTATGTACGTAGTGTGGTGATGTCTTCGTGT
CGGGCGTATAGGAGACAGTGTACGTATGGCCTCTGATTGCCAGAGCCCTCTGATTGGCTC
AAAATTCGCCAAAATCAGTTGAAAGCTAGACTAAGACCAAACGTTATAGTACCACTTTGT
TGCTCATTTTCTTCCCGACTTTTTTTTTCGCCAACCAAAGATAATGGGCTGTCCAGCAGC
AGTGCCTATGGCCGAAACAACATAGTACTCGTTTGTATTCAAAATATGGTACGTATCGTT
TTGGTATACGTACCCGGTGCACATCATACGTACATATTATACGTATCGTTCTCGTATATA
GTGCAAGGCATGTATTATCGTATATATTTGCGGAACAATAAAAGAGCCAACAAGAAAATG
GCGTATTGTGCCTGGCATCATCTCAGGGGCCAGATGATGGCGAGACACCCCTTTTTGTTG
GATTTTTCAATCTTGGGGAACATAGTGGCCAACTTTATGCTCCATACGAAGGGTACACCC
ATTTTCTTTGGCACTAAGTTGGTGATAAGATTATGAACGAGCCACAAAGTGGTACCATAA
CCTTTGGTCTCAACACGGCCAAATATCCCCATCAAACATCGGATATCGAACATCGGGCAT
CGAATATCGAACATCGGACATCGAACATCGAACATCGAACATCGGAGACCCCGTGCCTTG
ACACGGTCGAATATCCCCATCGAATGTCGCATATCGAATATCTCGAATATCTCGAATATC
GAACACCGATCATCACAAACAGTGTCTCGTGCCTTCGACACGGAGAATTAAACCCTCCAA
CATCAAAATATCGAACGTCGACTATCGTACACCGATCATCGAACAAAGACCTCGTGCCTT
GCGGACTCGGCGAAATATCCTACCCGAGCTTCCAACCATCGTCCTCGCCCCTGACACACG
GATGGATGTTTTGCTGCCAGAACCCCCCACCCATTTTTTTTAAATCAAATTCATTGGAGG
CTGTCGCCCATATGCAAGTCCGCCTCACAGGCGGTTCTTAGCAGAATGAAGCTCACCCTC
CATGCGACTCGCCCAGTACCTCACGGCGCTTCGCGCTTGGTGCAAGCAACGTCTGCCTGG
TTGGTGAAAAGGCAACGTTCTCCGTCCAAGGCATTGTAGGGATGCGAGGGTCTATGGCCA
TACGACTACCGCCGTGGACGACATGAGTACCCCCC
>NODE_331_length_6332_cov_1178.339671_g201_i0
GGACAAGAGTGCTGCGTCTGGGCCGTAGGTTACCGACACAAGAACAAGCCCTGATAGATA
CAGCGCAGGAGTATGGCTTCAGTATTCACGTGTACGGCTTGCGCCGTGTCCTTTTCGGAT
TCAGACGCCCACAAGCTGCACTATAAGCTGGACTGGCACAGGTACAACCTCAGGCGAAAG
GTGGCCGACCTTGGGCCAGTGGACCAGGATGACTTCGACAGGCGCTTGGCTGCGGCCCTT
GGATCGGGCGCACCCAAGGCTGATTTTCATGGGAGGTGCAAGGAGTGCCGCAAGAGCTTC
CGGAGCGAGGGCCTATACAAGCAGCACCTGCAGTCTAAGAAGCACAAAGAGGCGACTAAG
GTCAGGACGGCGCCATGGTCGGCAACGGTGGCGCCGGACGCGGCCGAGTTATCTTCCCCT
TCTTCGCCGTCTTCTGGACCTTCGGTGCCAAGCGCCATGGACGATGGCGGTGGGGGTGCA
CCCGCAGGCGCCGCGGTACCGTCCGCCGTGGCAGCAGCCGGCGCGGCAAGCGTTAGTGGC
GGTGTTATCGAACATGCGGCGGCGGCGGCAATGTCGTCGACGCCTAGCGGGCCGTTGAAG
GGCGTTGTGGCGGCGCAGCCCGAGGCGAAAGAGGACGACATGGAAGAGGAGGAGGAGGAA
GAGGGAGGGGAAGAGGAGGAGCTCGCACCTCCTCGCATGGGCCTGGGTGTGTGCATTTTC
TGCAATGTGGAGGCGGCCAACTTTGAGGAGAACTGCCAACATATGCTACACCAGCACGGG
TTTTTCATACCAGATGTGGAGTACTTGGTGGACCCCGAAGGATTGGTCGGCTACGTTGAG
GAGAAAGTGAAGCTGGGAAACATCTGCCTCTACTGCAACGGGAAGGGCAAGACTTTCCAC
ACATATCGCTCGCTGCAGCAGCACATGACGGACCGGGCGCATTGCAAGTTACTCTACGAC
GAGGACGAAGACCTGCACGAGTACGAGACCTTCTACGACTTCTCCTCGTCCTACTCCGAC
GCCGAGAAGCGCGGCATAGTGGCGGACAGCGACGCCACTGACGAAACGAACGAACCGGGA
GAAGGATCGGACGACGTCGAGGTTACCCGGACCTTGGGCGTGACGGACCTGGGGGAACTG
GTCTTGCTCGACGGGAAAACGGTGGGAAATCGAAAGTGGAGCAGGTACTACAAGCAGAGG
CTCCGCACTCCGGACGAGCGCGAGGCGGTCGTCGCGCAGCGGCGGGCGACGAGGCTGCAG
CTGGGCGCCATGTACGACGAGGAGATGCGAAAGGGCACGTCGACGGGGCATGCGGTGGCG
CTTCAGCGCGGCGAGAGGAAGGCGTTTGGGGGTCTGTCGGGCGTGTCTCGCCCCAAGGAC
GTGAAGATGTTGAGGGCGCACCAGAGAAATCAAGCCCGGCAAAGGCTCAAGACCGAGATC
CGGCAGAACAAGCTCAACAAAACGTTCGACAGGGTTGCCGAGATGTGATTGTTTTTTGCT
TGCTGCTGCTGCTGTTTGGTTTTGGTCGTCGTGCGACGAAAACGGTCTCCGTTCGCCGGC
GTGATAGGAGGATGGTTTTGCTGTGGGAGGGAGGCCTTGTCTGCTTTACGCGGTTGTCTT
GTTTTAATGAATAGCGTAACATCAGGCGCCGACGCAGGCCGACGTAAAGTCAAGTAACTC
AAGTTTTTTTCAGCCGATCGCTACCACGGTTTATATCCGGCCTGTTGAGCGCATGCTGAG
TTCCTTCAGAGGCTCGCACAGGCCGAAGAACGCCTCTCCGGAACAGTATTCCTACAGGGT
GTGTTCGTCCGTGTCCGCTTTAGCTAACAAGAGGGTCATCCCCTCGTTTTTTTTATTCTG
GGGATCCTTTGTCCAGGCGCATACCCCGACGCAAACATCTTCTCCGCCGGTCGTCTCGCT
CATCACCGTACCGACCCTCACGAAATTTCAGCTCGTTTGTTTGACTGTGTCTACGTAGTT
GTGTTGAGTCGGCAGCGCGTTCCGTACGTACGTAGCTTTTTCGGGTTCTAATTGCACTAT
GCACGTAGCTTTTTCGGGTTCTAATTGCACGGACATAGCAGCGCTCATGCGCATCAATAC
TCACACGCTACCAGGTGTCTCCGTAGTGGGACATGCAGGCGCAGCTAACAACAGCAAGTG
AGTAGAGCTTCGTTCGTGTATGTCATGGTATTTATCGGCGCAGCACATACTCTGCATGCT
GGCAAGTGATGCACGACACGGTTCTTAAATCGTCCGGATAGGACCAACTGATATACATCC
GTAATTTCTACTGTAGTATGCAGAAGACCGGAGGATCATAGCCGGCATGCAAAAAGATGA
TAACTACACGACATGAGGCGGCGACGCAAATATTTTGGACAGCATGACAATAAAGGTCAC
CGCCGCTGCACTGCTGTGACTGATTGGTCTCCACAAATAAAAACATGCAATAATAACCAA
AAGACAAACGAAATCGGTTAAAAACTCTTCTTGTTACCACCCGTATTCCATCACGTTTTT
TTAGTCAATCAAGTCGCGCGAACAACGAACACCTCGCTGTACCCAACCAATCAACGCATC
CTGCTCTCTCGGCCTTCATGGCCACCACCACGGATTGATGAGTAAGTGTGCAAGGAAGGA
CACTTCGCCAACTACATTTTCGGTTAGACAGTGGTGCACGATCGCCGACAACTTGCTACA
CTCAATTCCATCTATCTCCAACTGCAACAACTGACCAACAACGACGCGTACGCCACAAGG
CAATGCCTACGTACCTCTGCTACGTACTCCCTCATTGTAAAATTTACGGTGCGAAAGCAC
ATCCCCCGGCTATAGTCACAGTAGTACATGCCCCCACCCCCCCCCCTAGCGCATCACGAG
GTTACCCGATGCCATGTTTCGTTTCTCGGCTGAGTTACCCAGCTCCCAGGATGGGGAAAT
AAATATGCGGCAGGCGCAGAGGGCGACTTGCCCTCGACTGCAGTGATCTTGAGCTATAGG
CTAAGCATGCGATTTAGTGGCATAGATAAGGTCTTCTGACCGCACACCACATACATACGT
AGTGTAATATATGCATACTTAGTATATGGTGTGCGAATATCTCGAAGCGGACCGACATCG
AGCAGACCTCTGCGAAATACCTGCCCCACAAAAACTATACGAAGCATTTTGTGACGCAGA
AACTTCAGGAGGAGGAGGTTTGGACAGGATTATTGGCTATCCATCCTCCCACTACCTCCT
TCCCACCGACTATTATACGTTAGATATCGGATGGGGTGATGACATATGCCTGTGGCGCCA
GCGTTCGGCGACGCCACTGCTACTAGCAAATCCCTGCCCCACAAAACTGAGTGACGCATA
AACGATAAGGTGTGGGTGGATAAGACTGCCCCACACCTTGACCAGCCACCAAATGCCCAT
GGAGTCAGCAGCAGCCTGCTTTTTTAGGAGGCTGGTTTTTTCCCGTGGCACCACTAACAC
CCTCTCAAACTCTGGGGGGGGGCGCTGGCGCATACTACTCACTACTGCTGTGACCGGTAG
GACTACAGTGCCTGACGTAATGACCCGAAACAAAACAAAACTGCAGTCAGTCGTCGCAAA
AGGCCGAACACCGGCGGCCTAGAAAGGCGCAAGAATCCATCTTACACTACCAAAATACGA
ATCGCGATCAGTCAGTCAGGTTGTGTGACCAACATCTCCCAACGCTCTCCGCCACATCCA
GGCAGGGGTAACGACGGTTCGAAAAGCCGACTCAATCCATGGTGGTATTCGATCGCCTAC
AAAAAGAACTCTTGATACACCTAAAAATCAATTCAACGCCAACTGATCAACAACACAGGC
GAGTGTGTCTCTCAATCGACTCAAACGCAACTCCGCAACTCCTGTCTACTCTCCCCCGTC
CCTTGTCTCTGGTGCGCAAAAAAAGCACAACAATTACCTCCCGGCTACATAAAAAGTCCC
AGTATACACCCACCCCCCCCTAGCGCGACGCGAGGTCACCCGGCGCCATTTTTTTTTTTT
CTCGGCTGAGTTACCCAGATCCCAGGATCGGGAATTATGCAGCCGAAGACAACGAATTGC
CCTCGACTACAATGGTACTGAACCAGGGCGACTTTGTGGCATATAAGTAGTCTGGACGCA
GACCACATAATATGCGAATCTCTCGACCTTGATCGAGTAGACCCATGCGAAATACCTGCC
CCCGGTTAACCGTGACGCAGACATTTGGAGGTGCGGACAGGATCAACGTCCGACCCACAC
CTTTCTCTTCCTCCCACCGACTATACTATCGGATGGGTTAACAAGCCCGTGGCACCAGCG
TAACGACGCGGCACCACAAGCGACTCTCTGCCTCACAGGTGTCCTGTGAGGCAGAAACCA
TTTAGGTGTGGACAGGATTGTCCTGCCCACATCCTTCTCTTAGTCCCACCGATTTTACTA
TCGGATGGGACGACAAGCCCGTGGCGCCAGCATAACGACGCGGCGCCACTAGCGACTCTC
TGCCCCACAGTTCAACTGTGATCGCAGAAAACGACCGAGGTGTGGACAGGGTTGACCCGC
GGCCCACACCTCCTTCTCCCCACCGACTACTATCGGGTGGGTTTGACATGCCCGTGGCGC
CAGCATAACGACGCGGCACCACTAGCGACTCCCTGCCCCACAGATGTACTGTGATCGCAG
GAAACGATCGAGGCGTGAACAGGATTCACCTGCGGCCCACACCTTCATCTCCCCACCGAC
TAATACCGGATGGGTTGACAAGCCCGTGGCGCCAGCATAACGGCGCGGCGCCACTAGCAA
CTCCCTGCCCCACAGCTCAACTGTGATCGCAGAAAACGACCGGGGTGTGGACAGGATTGA
CGTCCTGCCCACTACCTTCATCTTCCCACCGACTACTATCGGATGGGTTGACAAGCCCGT
GGCGCCAGCATAACGACGCGGCGCCACTAGCAACTCCCTGCGCCACAGCTCAACTGTGAT
CGCAGAAAACGACCGAGGTGTGGACAGGACGTTGACGTCCTGCCCACTACCTTCATCTTC
CCACCGACTACTATCGGATGGGTTGACAAGCCCGTGGCGCCAGCNNNNNNNNNNNNNNNN
NNNNNNNNNNNNNNNNNNNNNNNNNNNNNNNNNNNNNNNNNNNNNNNNNNNNNNNNNNNN
NNNNNNNNNNNNNNNNNNNNNNNNATAACGACGCGGCGCCACTAGCGACTTCCTGCCCCA
CAGTTCACTGTGATCGCAGAAAACGACCGAGGTGTCGACAGGATTGACGTCCTGCCGACT
ACCTTATTCCCACCCGACTTTACTATCGGGTGGGATGACAAGCCCGTGGCGTTAGCAGCA
ACCTGTTTAAACAGGTTGACTTCCCGCGGCGCCGTCAGCAAACCTCTGTCAAACTATGGG
GGGTATTGATATATACGTAGGACCGGTGCCTGAAGTAATCCGAAACAAAAAAACAAAAAC
AAAAAAGAGACCCTAGGAATTTTCTACCGTGCGTACAACAACAATCAAGCGAACAAAAAA
AAAAACGTAACCCTACCCCGATGCCAGTCGCGGGACGGGCAGAAAAGATGGAATACACGA
AATGCCCGCTACAGAACTTCTCCCCCCCCACCACCGACTGCATACCCGTTAGCAAATTTC
AACCCTCTGCCTTCTTGCCTGTGCAACCCCCCCCTAGCACCGATCCCACCCCGCCCCTGC
GCAGACAGCAGCCAGACAGGGCTTGCACGGCTCAGACACAGCAAGCAGCGCTCACAGAAG
CACACTTGTAGACCTGATGAGCAGTTTCACCCAGGTACAGCCAAAACCAGGGCAGCAAGC
AACCAGCTATTTCATGAAGTATCACGGGATATCTGACACGCCCCAATTTCGACACGCCCC
AGCAACTCGTCCGACTGAGCAATCGAGTTGGCAGCAACTCGTCGCACTTGAGCAATCAAG
CTGGCGAGGGCGACGTCGAAGGGTGTGCCGAGGGTGTAACTAACTGCCCCGATGTTTTTG
GGAGACTCGAGAAAACCTTGAATCTGGTGCCTACGCTGGGTGTGCAGAGAGCGCCGTACC
GAAGTGCTTTCCTCAGTTGGGATGTGAAGCATGGCGCGAAGGGGGTGATTCACGAGCAGG
AGTAAGATGTCAGCGAGCACACCTGTGGGATCCGGAGTTTTCGTAGCTTGGGCCTTGACA
GCATGAAGAGTTTCCCAGCCGAACCGACGCGTGAAAGGAAGCAGAAGGAGTGGCCCACCA
CCACTCGTCTTCGTCTCCCTCCCCCCACCCTCTTGGGGTAGGTACCCCGGCACCGCCGCG
GCGCCTGGGCGGCCCGGGGCGATGGACACGCT
>NODE_332_length_6325_cov_8.765035_g202_i0
GAGCAGGAGGAGGAGGAGGGGCGCGCAGCGGGTCAAGCTCGGCTCTAGACTTAACTGGTG
GCGACGGCAGCGACGATGACTTCGTGATGACCGTATCGCCTTCACCTCGTGGCGCTACGG
AGGGCCGCACATCGTCTCCGGTGGCCGCGACTGATCGCTACTCCAAACCTAGAGTCGCTG
GCGACTGGGAGCGGGGAGCTGGTGACTTGACTTGGATCATGGAGGCCGGCGGGCCGGACG
CCGAGGATAGCAGTGCGGAGACGTTTTCGGTGCCTTCTGAGCTGTACACGAGAATGTACC
CGCACCAGCGCATCGGTATCCGGTGGTTGTGGGGGTTGCACCAGGGAGACATGGGGGGCA
TTCTGGGCGATGATATGGGCTTGGGAAAAACGTTTCAGGTGGCCTGCTTCCTAGCTGGGC
TGTTCTCGACTTCGCAGGCGTCGTGCGCTCTGGTGGTGTGCCCCAAGAGCGTCATGCGCG
GGTGGGAGACGGAGCTCTCACGGTGGCTGGTCGAGGCCACCTGCAGAAAGGCCCAGGTGT
TTGTCTTGTCGAGCGAAATGCCTGCCAAGGCTAGGAGATCGGCGATCGCCCGAGCGGTGG
TCGGGGGCTTGTCGGGCAAGGGAGCGGTGGTGATAACGACCTACGGCATGGTGGCGGCTA
ACCCGAAGCAGTTCGCCCCGCAAGGGAGGCAGCGCAAGTGGGACTACGTCATCCTGGATG
AGGGCCACAAGATCAAGAACTCGTCCACTAAAACGTGCGAGGCGGTCCACTCCCTGCCGG
CCAAACGGCGCCTCCTTCTTACCGGAACGCCCGTCCAGAACAACCTGAGGGAGCTGCACA
CGGTCGTGGACTGGGCGACCTTTGGAGGCTTGCTCGGGGCGTACCCCGACTTCAAGCGCA
ACTTTTCGCGGCCGATCGAGCAAGGGCAATACGGCGACGCTTCCGAGTATATGGTGCAAA
AGTCGCGGACGCGGGCGGCGGAGCTAAGAACGCTTCTTGAACCCTTCCTTTTACAGCGCA
CCAAGGCCGAAATCATGGATTTGAAGGCTACAGCTAAGACCGAGATGGTGGTGTGGGTGT
CGCTCTCTCCCAAGCAGAGAGAGGTGTACGCGGCGTATCTCGGGGGCGAGAGCGTCAAGG
ACGTGCTGAACGGCGAGGTTCCGTCGCCCCTGGCTGCTATCTCGCACCTCAAGAAGGTGT
GCCTCCATCCTGTAGTGTCTTCGTTTCTGCAAGGCCAGACGTGGGTGCTTGATCCGGCCG
TGTCCGTGCGCAACCTGCTGCGGGACAGCAGCAAGCTCTCGGTGATGCTCCAGATCGTGA
GGGAAGCGTGCGGTCGCGGGCACAGGGTGCTCGTCTTCAGCCGCTTCGTGCGCATGCTGG
ACGTCATCCAGAGGTGCATCGAGGCGAGCACGAGCGAGGGAGGGGCCGGTTTCCGGCTGA
GCCGGATCGACGGCAGCCACAGCGACCTCGAGCGCCAGAGCACCATCAAGAGCTTCAACG
GGAACGAAAACATCAAAGTTTGTCTCGTCAGTACCGGAGCCGGCGGGACGGGCATCACCC
TCACGGGGGCAGATCGCGTTATTCTGTTCGACCCTTCCTGGAACCCCGCGGACGACATGC
AGGCGGTGGACCGTGCCTACCGCATTGGGCAGAAGCGCGATGTGATCGTGTATCGCATGA
TTGCGGCAGGCACGGTGGAGGAAAAGATGTACGAGAAACAGGTTTTCAAGGACGGTTTGC
GACGCACGATCATGGGCGGCAGCGGGAAGCGGAAGAAGAACGTCCGGTACTTCTCTCGGG
CCGAGCTGAAACAGCTCTTCACCCTGTTCCCCGTCGGAGAATGCCGGGTGCTGGACCGGC
TTGAAGAGATGCACGGAACCCTCAAGGATAGACTCGAAGCGGCCGATTCGCCCACTCAGC
AAGAAATTTCGCTCGACGGTCACCTGGAGTTCGTGTGCGGTTTAAGGGGCTCCTACGGGG
CGAGCGCCCACGGAGACGGACTTCCGAAGATCGCCCAACAAATTGGGGGTGCAGGCGCGG
GTGGAAGCGGCGTTGTCATCGATAGGAATGGAGAGCGGCAGGGGCCGAGGATCGCCGAGG
AAGAGGACGAGAGTGATGTGGAAGACAGCGAAGATGACATGCGCGCTGACAGGGGTCGTG
TCGGTAGAGCGACGGGACGAGCGAGAAATAATGTTCTTGGAATGGAGGGCCTCGAAGAGG
GGGGGTTAGAAATCGATCTCGACGAATCTGACGGGGATGACTCGGGTTATGTGCATGATG
TGGGAGCCGACCCACCGGTGGATAATGCGGGGGGAGCAGCAGCGGCGGCGGTTGTCGCCG
ACGATGATCCGGGGGGAAGGCGAAGGGGGGCTGGAAAGGGGAAGCGGAAGGACAACCGCC
ACCGCCGCCTGTTGCGAGCAGGCTCTAGCGACGACAGCAACAGCGACGACGAGAACGTCG
TGGTTGTCGAAGGAGGTCGCCCCCCCCGTTCGGGTCGCGATGGCGGTAGCGGAAAGGGCA
ACGGCAGGAGCCACGAGAGAGGGGCAGGGGCGAGGGCTGGCGGTGACGACAGCATGACCG
GGGGTGACGCGTCTACGGCCATCGAGCTTGACGTGGGCTCCGAGTCCGAGATGGAGCTCG
ACTTCGGAGACAAGAAGGACAATACTGTCGATTTACTAGACAACTACAACTACGGGGTCG
ATGGAGGTTGGGCTTGGTCTCCGATGCCGTCGCCACAACAACCCACGGCGAATGACGCCT
CCCCTGAGGGTTTTGGTACGCCAGGAAGCCAGCCGATTTCTCCTCCCGATTCGAATCGGT
CTTGGGCGCGCGACGGTGCAGAGACGCCTGCTCCGATGTCTGGGGGTGAAATTGCGCAGA
CAACCGCGGGCCCGTCGCCACTTGTGCAGTCGGAGCCCGTGCATGTAAAAGAAGAGGGCG
GATCAGGGGTTGGAATGCTTGGAGCGTCGCCACCCGTTGCCTCTTCTCCGCCGCCGACGT
CGAGGCCGCTCGCTTCTCCGTCCGGAGAAGACGGCATCGCTTTCGCCTCGTCTCCGAAAG
AGGCACCGGCGGTTCAGGCGGGGAGGGAGCGGGCCAGGCGGTGGGCTTGCGATGCGCTCG
GCCTTAGCCCCATCGCGAGCGCGTCTCCGTCCAGCTGCCGCGGCACCGGCGGTGAAGACA
CGGAGGAGGACGAGCGAGAGCAAGGCGACGGAAGGCGCGGCGGTGCTGATGCCGACAGGA
TAGGGGCGTCGGAGTCGCCTGGGGTGGTGGAAAACGGCAGCCGCTCGACTTCGTTCGGAC
GAGAAACCTTGGAAGGACTGAACCTAGGAGAAGGCGAATTATTGACGGAGGATGATTCGG
ACGCCTCGTTGGCCGCTCGGCTCCGCGGAGAACGAGAGACTGCGTTGAAGGGAGAGGAGG
AGGAAGAAGGCGAGGAAGAGGAAGGTCAGCAGCCAGAGAGGCGTAAACGGTTCGGTCAAG
CAGCCCGCCGCTTTATCGGTAGCGACGTTGATGATCAGGAAGAGTCGGAGGACGCGGGTA
GTATCGCCTCGGCGATGGTGTCACGGTGCTCTGTTCCGGGAACGCCAAGGCCGGACGAAA
GCCTCAACAGGTGGGATAGTCCCGCTGCTCCTTTTGCTTCGAGCGACGAATCAACGGTTG
ACAACCATAGGCGGCCAGGGGTTTCTCCGCCGACTCCCGGCAGTAGTGTTGCCTCAGCGG
CAGTTTCGCGCTGCTCTCTTCTGGAGCCGCCAAGGCTAGACGCGAGTCTCAGCAGCAGGT
GGGATAGTCCCGCTGCTTCTTTCGCGTCGAGCGATGAATCAATGGTTGGCGACCTTAAGC
GGGCAGTGGCTGCTCCGCGGACTAACGTGAAAGCAGAAGCAGAAACGCGAGCCACTCCTG
ATGAACAAAGAGTAGGCAGCAGCAGCAGTAGTCTGACGCCTCCAGAAGAGGGAAAGGTGG
AAACGAAGCCGGCCCGTCGCCCTCTTTTGGATTCGGTGTGGTCCTTCACAACCCCGGGAA
AGAGTGATCGCTTGCCATCGCCTGATCGCTTGGTGCACGAAGGGGCGGGGGCGGGGGCGG
GCAGGGGAGAAAGTTTTGGACCACAGCACAGCGGATGTTCGGGCTACGAAACGGCGGGGT
CGGCACAAGACGTCGGGCCCGGAGACGTGTTGACTCTGGAAGAGCACCGTGACTCTACTC
CTGTCGCCGATACCAGCGGAAGCATTTTGGGCGGAAGCGGATCATCCGCTTCCCATGATG
GGAAGCGAGGTGAGCACGAGCGGGGGCAGGCTAGCTCTGTTGGAAACGACGTCGAGGGAG
CGTGCGAACAAGCGAGGAAGGACGAGGATCGACGTGTTGACATTTCGGAGGAACGGGGGG
GGGTGGTGGAGCCCGCCCTTGGCTCACTGTCCCCTGCCCCTTCTGCTTCTGCTTCTCCTT
CTCCTCCTCTTCTCCCTAAGACGGGTTCCGATTCCGCGACGGTATGCGCGACCCACAAAG
CGGCTGCTGATCGCGCAAGTTATAAATGTCTGCGTTGTTCGTGTTTTGCTGGCGCACAAA
GGGCAGAGGAAGCGCAGGTTCTCTTGTTGGCGGCGTGGGAGCAGGAGAGAGCGGGCGATA
TGCACCAGGCTGTGGGGACGTGTCTGGAAGCGATCAAACTGTGCGATGAGGACAGGGAGT
TGCACAAGACGATCGCGCGGATCGGGTCGCGGTTGGGATGGTTCGCTTGCCGTGCGGAGG
TCTGCGACTAACTACTATTGTACTGTAGCGCTCAGAAAAATGTTTTCCCACGATCGTGTT
ATTGTGCAGTATTGTCGAGTGGGTAGACGTGTGTACCACAACAAGCAAGAAGCGCGTGGG
TTTTCATGGCGGGAGGAGCGAATGTTAAGTAATGTAATTTGAAAACGGATTGTCTATGAA
TAGTGTCTCGACAAGCAAAAGGAGGGACGTTTCTACTCGTACGCCTGCTCTCAAGGCATG
CTGCATCTATTATGACTTCCACGTAGCGCTGAGTGAGCTCTTCCAACTATGAATATGTAC
CTAGAGAGAGAACACGCGTATTTTGTTTTCGGTTTTGTCCTGCCGATCCACGCCTGTCAT
CGCCTGGGGTGATCTGGGTACTACGCTGACGGTTGGTATTGTCTGGCGTTGCCTGTACGG
TGGTTAAGGCTTCCTTGTTTTCCTTTTGGCCCTTTGCCGTTTGTCGTTCTTAGTGTCTGC
AAACCATGGTTAGCTGATTCGTGTACGCACGCATGTTTTTGGGGTATGATACGCTGCCTC
GCGCGTCGGGGAAAACCTCAGCGTTTTCGCCCTTTGTGGCCTTCGAGAACACGCGTTCTT
TTTTTTTTTTTTTCTTGCCGACCCACCCCTGTCATGCCGCCTTGGGTGATTCGGGTAATC
TGGTTCATACCAATGTAGAGGATTTTTCCTGGCGATTGCCTACGATAGGCGTTTTTTTTT
CAGGCTTTTCCGTTACCCCTTTTGCGAATCGTGGTGAACTGATTTTCTCGACAGTACTGC
GCTCGACTGTTTGCCGTCTTTGTTGTTACTTTTGTCACATTAGGATGATAGTGCATTTTC
GGGATCTGCGACGTTTCGGATAGGTTTTCTTCCCTTTCCCCTTTGTTTTTACGGTTCTTG
TTGAGGCTTCGTAGCCTGGCAGTTTAGACTACTTGTAGAGGAACATTAGCGATTGTTTTC
GTGACGCATCTTCGATTCATGCTCTGTTTTAGTGAAACCAGCTTTACACGCAATCTGTTT
GGACGGGCTCACGGTCGGCTGGTGTCGTCGTATTGCCCTGGAAAGTGAAAGCCTTGGAAT
GGGGCTTTTTGTAGGCGTGTCTTCCGATCAGGATTGCTTTCTTGCATTTTGTCGTATGTA
CGTATTGACGCTATTTCGTGATGCCTCATATGCATATATAGCCTCGTGTGTTCGTTGTGT
CATTGGATTTTGAGGAGCCGAATCTTCACTGAATGTTCTACAGTACTACTGTAGGTTTGA
AACCAGCTTTACACGGAATCTCACGATCGGCTGGTGGTGTTCTCATTGAATTCCATGTTG
TGCTTTATGAAACCAGATTTTAGACGAAACGTTATGGTGGCACTTCGTGGCGCGTTCATC
TTCTTCTCTGCAACATGGTGCCAAAGAAAATGGGTGTACACCAGGGCATTAATTAGTGGT
TCGGCGTCTATTGCGCGCAGCGCAACACGCCTGCGGCGCGTGTTGCGCCGCAGGGGTCCC
CGGAGGCAAAAAAAAAGGCGATCTATGCGCGAATATTCGCCTGAAAATTAAGTAAGAAGC
CTTTTAATATATTTTTGGCTACGGC
>NODE_333_length_6318_cov_42.855244_g203_i0
GTGACGATGGTCTCGTGTCCAACGGCCGCGAGGTAAAACCCCGGTCGTGGCCTTGTTATT
CTTCAACTGCAAACCCTCCTCAGCCCCCACCCCAGCACCTTACACCAAATCGAAGAAACC
ACAATGGGTCCATGCCACGGTAAGACGGACACGTCTGGTCCTCTGTTTCTTACGTCCCTT
GCCGCTATTGCTCTTACGTAAAACTACCCAACCAATGTAGTTCCCACCCATATATGCTCA
ACTTCAAACTCCTACGGCGTACATGCCTACGCCATGGTAAACTGGCCATTGTGATGTCCG
TACTACGGTGCTTTATTAAGCCGGATATGGTCCTGGTATATGACTCCAGATAATATATAC
CTGCGATGCAAAATTGCCTTCCTTCTATGAATAAATAGGATACTTTGAAGGAGACTTGTG
GATATATCTACCAACATGAAACCCAAGGTGCTCGGTATCACAGGGGAGAACGTGTTTGAC
ACGTCATGAAACCATCATTGGTCAGAAGGACACAAATACCACTCCAACGCGTATTTTGAA
ATACGTCCCGCTTGTACCGCAAAAACTTGTTTCTATCGCACGTCCTTGGTACCTCCAGTA
ATTCACGAAAATCCTCGCAAAACAAAGAGTTACGAACAACGAACATTGTACGAAAAGCCT
CCATCCCAAAGAAGCGTTGACAATGCTGAAACATCTGTCATATGTTTAATCAACGCCCCG
GAAACAACTCAGGTATATGGCGCAATGTGGGAATCGCGGCAAGTAAATCTGTAAAACCAA
CACGCCCAACTAAAACATGGGCTCCAATGTAAATGGAGGTTGGGGCAGGGGGGAACATAC
GCCCGCTTGACGGAAGGGCGTACAACGTCTCCAAGAGACACTGGTATGTCTCTCCCAGAC
AAAACATCCTTTCCCCCCTCGACAACCGAATCTCCCCCCCCCCCAACTCTCTCTCCCTCG
AACCTGCCCTCTGCCCCTCTTTCGCCCAGTCTCTCCCTCTTGGCCCCCCTCCTTCTCTTC
AACATGAAAACGCGAACAAAATGCATTACGTGAACGTCTACTGCACCACGGCCGATGAGC
AGCAGCACGTGTGTCCGCTTTAACCAGCAACCAGCTAAGGTACTGGATAATGCACGGTCG
CATGGTCTGTAGATGGAGGTGTATGTTTCGTGTGTCCTCCCTATTCGTCGTAATCCTCAT
TGTGGAGAAGGGCGAAGTCAGTGCCTAGAGGCCCCGACACACGGTAGTCTTCAACAGTTC
CCCGGAACGCGTCGAACCCTTCCATCACCGGACGATCGTCCTCGTCGAACACAGGGCGGG
CTGTTTCACCAAGAATCCCGGAAAGCGACTCGCTGTCGACGGACAGTCCGTGCAGCCCCA
CGTCCATCTGCCAGAACTCCAGGTCGGGCAGGGTGCGCCCATCCCAGTCCAACTCGCCGT
TTCCTTGGTAGTTGACGCCGGCGTTGAGGCGTATGGTGACACTAGAGGTAACAATCTTGA
AGATGGCATGGATGGATTGCACATGGGCGAGGTCATGCTGTTCGATGTACTGCGCGCACC
AGGCGGGCGCCGCCATGTGGTCGAAACGCAGTATCCAGGATTCGAAGCTTTCAGCGGCGG
CCAGCCTTCGTCTGCCCTTCAGCATTTCGTCGAACATGCGGGCCCAAATCTTGTCTCCGC
CGAACTGCCGGCATTCGACAGGTAGATTTGATGCTGATATTTCAATGCCATCCGCCACAT
CCTCGTCCCGGGAGGAAGTGAGGATACCATCATATTGCTCCCCGTCCACGACAATCCGCA
GGCCGCCGTTAGCAAGGCAAGGCGAGGTGCCGTGCGGGCATCCGGCAGTAGCTGTGCTGT
ACGGGTTTTCCACCTCGATGGTCACAGAGTGTTGCTGAGACAAAATGCTCAGGCCTGTAA
TCAGTTGGCGGTTGGGGAACGCTTTTGGCAACGGAGCAGTGAGACGGACGTTGACCTGGA
GCTCGACGCCGTCGTCTTTGACCAGGGAATACCATCCGCCGTTAACCCCGGACCAATCAA
TTTTCTGGCCCCGGAGGCCCTGCATGTGCGGGTCGTCGCAAATGCTGTCTCCAGGCGGGC
ACACTGGAGCGGGTGCAGGAGTGGGTGAAGGCTCTGACGGAGAAGGTGTCGGTCCTGTAG
GTGTAGGAATGGGTGAAGGCTCTGAAGGAGAAGGTGTCGGTCCTGCTGTGGTAGGAGCGG
GTGAAGGCTCTGTAGGAGGAGGTGTCGGTCCTCCAGGAGTTGAAGGCTCTGTAGGAGGAG
GTGTCGGTTCTTCAGGTGTAAGAGTGGGTGAAGGCTCTGAAGGATAAGGTGTCGGTTCTG
CCGGTCAGGGTCAAACCGTCACGTGGCGCAAGTTGGAATACGGACATATTTATACGTTCG
GGTCAGAGCGGGCATATCAAAGTCATGTACAGGTGTCATTAGACACTAAATATTACCGTA
TTTCGACAATTTCCTCCTTAGCACGCTGTCGTCACCGTGCTTGGTCACCAGTCCGGGGTA
TATAGGGATGTGGGAGACATTTCACACCGAATACATTTCGATCCGAGTTAAAGTATCTCG
CTGTTTCGTAATTGCCATCTTTAAATTTAAAACCAACATACGTATATGCTTCTTAAGCCG
CATCCACCTCGAGCGAGTAGGTGCATCGTAGTGAATGCGCCCAGTAGCGTGTCAACACAT
TCCCAGCAAAGCATACGCCGCGTTGCTTCGCTAGGTGACAGTATTGCTCGTTGTATTCGC
ACTGCATTCATACTTCGTAGAAGCTGTAGCGTTTTACCTTCAGGTGTAGGAGTGGGTGAA
GGCTCTGAAGGATAAGGTGTCGGTTCTGCCGGTCAGGGTCAAACCGTCCCGTGGCGCAAG
TTGGAATACGGACATATTTATACGTTCGGGTCAGAGCGGGCATATCAAAATCATATCAAG
GTGTCAAGAGACACTAAATATTACCGTATTTCGACAATTTCCTCATTAGCACACTGTCGT
CACCGTGCTTGATCACCAGTCCGGGGTATATAGGGGTGTGGGCAAAATTTAACAACGACA
ACATATCGAAACGAGTTTACGTATCTAGCTGTTTTATGTTTGATTATACTACCTTTCAAA
CCATCATACCTATAATATGTTCTCCGTACCTCACACCCATCGCGAGTATGGGGGGAAGAG
AGGCGTCGTAATAAACGTTCCAAGCCTCTCAACCAATGTTCAACAAACCATAAATGGAAT
TGCCTCGCTATATTCGCACTACAATACTGCTCTATATATTCGTGCATCAGTAGTTGTTCA
TAGAGGCTTGAGCTTCTTACCTGTAGGAGCTGGTGTAGGACTCGGTGTCTCTGCCGGTCA
GGGTCGAAATTAAACGTGGTGAGAGGGGAATGCGTAAATACGTGAATTTAGGCGATAGCA
GAGATATGAAAACAAAATTATGGAACAAAGACATGTATAAATATGTTTTCGCACCGATAA
TTTTACACAAACAAAGGCGAATCGTCTTACCTGCAGGAGAGGTTCAAGGTTCCGGCCGTT
GGCCCCCTCTTTGGGTCGACACACATCGGCTGGTGTAGAGGGAATACTAAAATCCGCATG
TTTGTGCCATGGCGGGGATTTCGAAGAAACTCAAGCCAAGTACAACTCTATTGACTGTGT
TTCCACCATGTTGTAAGTTTTGCGCCGTTGGCTGTACCACCGTGTTCGTCCGTCCATGCT
CTCTTGGTAATCGGAGTTTGGGCATATAACGAAAAATAAATCAGGTTAAGGTAAGGGGTG
ACCTCGAAGTCGTACCCACTCAAAACAATGCCTGGGCGTTGTTTTATTATTCACCGTTGC
ATGTCTGGCTGTTTAGAGAAACTCGGCCTTGCTATGAGAAAGGAAACGTGTAGAAAATCC
TGAATATTTATACATTTTCACGGCAGGGTCGAAAAGCGGCTTGAGAAAGCTTCGTGCCCA
TCGTGTGACTGAACGCCGACTGTTTCCACAGTCATGCATACAAGCGGGGACGCCGTACCT
GTAAGTGAAACAGTAGGGTCCTGCGTTTCATTCGTTTGAAGCAAATCCGAAATATATGCA
CGTGTTCGGGCCATAGAGGGGGTAACACTTACAGCCACAGGTAGCAGACAATCAACTGCT
TGCTTTCATTATCGACGTCTCAGCGGGGTTGTTCCATCGCTGTGTTTATTCAACCTTGCG
AGGTCGAGGTTCTGGGTACCTGCTGACCTTGCTGGCATGCCATGACAAACATGTTGTTAT
CTCTGTTTCAAAGTCGCCAGTCTCGCTGTTCTAATTAATCGCGCTGGTTATGAAACAGGC
AAATACCATTAACGTCCCGAACTATTCACTCGCTGACATATGTATCTACCATTGGAATTA
TGGCACCCTTTCGTAATACATATTCAGTACATCCGTGAACAAGAAGAACGTGAGTACTTT
GTGACTTGCTTGCTGAAATCGTACCCGTCCTACGGCTCAGGTGTTGTATCAGACTGATTC
ACTACCTGTCAAGCCCTGACATACGTGTGTCATCCAATTGGGCTCCAACAGCCGTGAACG
AACGTCAACACCAGAGATAGTATCACTCTTGATAGTTTCGTCAACTTGACAAAGGGAACA
ACGAACTCCTTACAATTTCCTGAACCCAACCATGGAAGGCCTCGAAGGAATATTTTGGAT
GCTCTCACGTGGGAATAGGATGACGAACGCCGAGCATCCGCTGCTGTCACCGGCAGCATC
GGTGACTGTGTACACCTGGGAGGCCTGTCTCATTGGTATGCCAGTCACGGATAAGGGGTC
GTTGGCGTCGGGGGTTATTTTGTACGGAGGCGTCCCCCCGGACGCTACAGCGATAGGTGC
GGCCATCGTGACGGTACTCACTACCCCTTTGGGGCCATAGCCTTCTTCAGGGTCCTTGCA
AGTCAATCGAAGCGCTGTCAATATAGGAACAACGGGTTGCACACGGGTTCCGATTGTTTT
TCAAGTTAGGTGTCAGAAAGAGAACTTATCCACTGTTCATGCCATCGACAATGTAGAAGG
TGCCCCCCCCATGACGGGGGATCGTCAATGTTTGACGATGTCGGTTAGTATTATGTCGCC
CGCTTGGGGGAGGAGAGTATGGACTCGTGAACAAAAAACACGAATCGTACTCGAAAATGG
AATGAAAATAGGAATGATCCTAGCTGGAAATCGCGCATCGTGGTCTAAACCTCTAAAACA
CCAGACCGGTCGACCAAAACCGGTTGAAAATTAACGAAACCAGCGACGGTACGCGCATTG
TTTGGAGCACAGCCGCTGGCGACTGAATGTTCCTTCCGCAACCGGGAAGCAACCAACCGC
TCTTGGAACCTGCTGGCTGTGCTTACTCAGCCCTAATAGCTCACGGCGAGAATAGCAACC
ACACTGCAGCTGCCTAAGGTCGCAGGGAAATCGCGATGTGGTGGTTGCTAGCGGATCGTT
TGAGATGCAGCACGACGAAGAACTGGGGTTGCGGCGACATTGTGTTTGTTCGGTGTACCG
CTGACTATCTACTGTTATGCTGTGCAAATAGCGTTTGGAGGTCGTTCTGCGGCTGCTCCG
GTGATCCTACCACTCGAGATGGTGGCTTTTCGCCAACGAAGTTACCCGTGCTACTACTTG
ATGTTTCGTTGACTGTTTCGGTTACTTAGAACATGCAAGGTCGAGGCGGACCAACTCCCG
ATATTCATTAACAAATAAGGACGAATATTATGTATGGATGCTTACGTCTGCTTGCGTCGC
GTTGGCTTCCCTCACCAAAAACGAAACTGCCTGCCCATTGAATCATTTCTCGATCCAGCA
GCCGAAACGTAATTGGATGGAAAGTACACATTACACAAAAACATTTTGTTTTGTTTGGTT
TCCTCGTCATGACGGGCCCCTACCTAATGATTATTAAATTAAACGATGAGACGACACGGA
AGAACAGCAACGGAACAAAGGAAAAAAACAAAAGCGGCGAGTTTATGTATGAAGCGGAAC
AACTCAGACGGACGAAAAAGACGAGATACATACTCTGTGGAGATGACAAGGTGCTTTCGC
CGTTTCCTGGATATTGTTAGTTGGTTGATTGCTGATCCCGGCGTTTATTTCTGGCTGATT
ATCTGAGGTACACGTATCTGCATGCTCTCGATGCACAGCCTTGTTCCTGCGGAAACAAAA
AGGCGTCCCCAACAGTAACGTTTTTTCCAAAATGGTGCCCGCGGACAAAAGTGAAAACAC
ACAACGAACGTTAGTACTGCAACACTGTAGTAATACTTGCGCTTGAACTGGAGCAACTAC
TGTTGAGACAAACGGGAC
>NODE_334_length_6315_cov_6.162128_g204_i0
GACCCTCCTCGTCTCTGCTCTATCACCCCCCTTGCTCTGCTGCTGCTGCTGTTGGCCGGC
TTCTGCACCAAGCCTGACAGCACGCAGGATGAGAATACCACTGTGCCAATCGAAGGGGGT
GCGGACGAGGAAAAGCAGGAGGAGAGCTCGGGACCGGAAAAGGGGCTAGAGGATGATGCT
CAGGATGACGAGGAGATGCAGCGCCGTGTCTCGGCTACCTTAGATGTGTTGTCTTCGCAT
TTCAACTTCTGGGGCACGGACACGAGGATCACCGGGAATGCCTTGGAGGTCTACGAGTCG
GGCTCGATGACTGCAGAGGAAGGCGACGACAGCGCGTACGGCGGTGTTTCGGACGATGCC
GACCTCGCCACCGACACCAACCTCGAGAGCCTCGACTCATCGACCGATGGCGCCGATTAT
AACGAGGAGAGCCTGCTCGACCCCGAGGACGACGACATGATGGATGAGGATGAGATTAGC
GCCGAGGCTGCCGAAGATGCGGCTGACGACGAGACGAGGAGGTCTATGCCGCACGACAGC
GATGGGAACGCTGCGGACGAGGACATCCCCTACGACCTCGCCGCCGGCAACCTCATCGAC
GAGATGAGCTTCGGGCAGTTCGGCGAAAAGATCTGAGGATACGAGCCTTACGACCCTCTC
TTCGACGAACCGGCACCCGAGGCACCCGATATGGCACCGAAGGCGGCGATCATGGACGAC
CGGGTGAACGCCATGGTCTGGTCCGTGATAGAAGATGCCCACGCCGGGAGGGACGGCTCG
GATGACGGGATGTTCGAAGACGACGCCATGGACAATCTGCTTTGGTCGATGATGCACGAC
GCCCTCGCAGGGCGAGCGGTCTCCGAGCCCGTCAACCTCCACGCCTCCTTGGATGAGCTG
GTCACGTCCATGCTGGAGTACGCCTTTTTCGGACCGGCGGCGAGCAAAGCCCACCACTCA
TCGCACGAGGGAAAGTCGGCTGGGTCTGATGCGGGGGTAGGTTCGCGGGATGCCCCTATG
CTTGCTCCTGAAATCGCGATCGAGTTTGGCGGCGACGGCAGCCCGCCAAAGGTGGGCGGC
GACCACAACCCGAGCTCGGCAGCAGACGACGACCACCAGGCGGGGGACAGCAGCCCGGAC
GACGAGGCGCCCGTCGTCGTTCGGAAGGCTAGGAAGGGGGGTTGGAAATGGGTCAGGAAG
ATTTGGACGCGGGTTCGACGAAAGGTGAAGTAAACGCTGACGGCGCCTTTCAGCATTGGG
TCCGACTATGTACGACCTTGTCCCCGCGCCTATGCGGCCGAGATTATTTTTGCCGATGTC
ATTGTCCATTTCCACGCGTACAGTAGCGATCTTGCCGCTTACCGGCTGTAGTATTTTTAC
TGGTCTCAGGTGTGGTGGCACGCGTACAGTAGCGATCTTGCCGCTTACCGGCGATAGTGT
TTTTACTGGTCTCAGGTGTGGTGGCTAGCCGTTTGACCACCTTATGCCACGCCCCTGTGT
GTTCACCCCTTTCCGTTAGTCACCAGTGTTCCTTTTTGTTTTCGTCTTTAGTTTTCCTGC
CGACCTCCCCTCTTGTGCTTCCCTGGGGGTGAGTTTTGGGAAATCTAGCCGCCCGTGCGT
AGTGTAGCACAAGATTGCGGAGTATTCTTCTACGTTTAGTTTGGACGTACGTTTTCGTCC
GCGCCTCCTCCCCGCCCTCTCTCGCCGAATATATGGTGGTACCTTCGGAACTTGACGTCT
CTCACGCCCCTTACGGGCAGGCAACCTTTTGTTTTTTTCTGTCTTTTGTTTCTGGGGGTT
TCGTATTTTCGATGGTTAAATGTATGTGGGAGTGGGTTTGGATTGGCCACAGCTTCGATT
GATTTGCTACTAAAGTAGGTACTGGAACCGGCGTTGCCCCGAATCTTCCCCACTTTTGCG
TGTACGGCTCGCCAAGGTAGGCTAGTGTAACGGTTTTTCCTGGAAGGACTGTGACGGCTT
CGGGCCTTGAACACGGGAAAGGGTGCCGTATTCATGTGCGTGGCCTATTGGTACAAGTTG
CTTCAAGCTTTCCGTACCGATGGGTTTAAGCATCCATTGTATCCACGCCGTGCTTTGGAG
GTATATCCTGATTTTTGGCACATATGCTCTAGTATGACCCCATGCCAACCCGTTATCGAT
AAGTATTTGTTTTTTCGCCAGATACTGCTTTGAGTTTTTTTTATATTTGAGTCTTGTGAG
GTCCAAAATTGCTGGCTTAACCCTTTTAGAACCGTATCCACATTTTTGGGGACAAAATAC
TTGGATTTAGTGTGGTATACTATTTCGAGTAGTAAAAGGGTTAAAAACAAACGTATTCGT
CAACGGGTTGGCAGAGGCTCATAGAACACATCTGCAAACAATCAAGACTATCTCCGAAAA
GCGGGATGGACGTTTCGGCTTGTGTGCGGCAAATTTGAAAAATACCAGACGTTGCCCTGC
AAATTCTTAGTTCAGTATAGGATCAAGTGTGGCGTCAAATAGGCCTTGCTGTTGGTCCTA
CGAAGCCAGGTTCTGCGAATACTTGCGCCACAATAATTACCGACACAGAAAATCAGCTAA
TTTTTCGGTACTCGGAGTACCTGGAAGCGGTTCTCTCCGGAAAAAAAAAACGAAAGAAAA
CAAAAATGGTTTCTTCCTACGGAAACGCCTTACTATTATTGCCATCTTTGAAGACCTGCG
ATTGGTCGGGACACAGTTTCACCACTAGCGCCAGCCCTAGCCTCCCAACAAAAAAACTGG
CTATGCAACCCTCTTCCACGGATTATTAAGGTCAGTATGGTGCCAAACATGTGATATTCA
AGTAGCTTTTGTACGCAGCATTCATTTCTTGGCTGGCGCAATTTGGGGCTTTTTGCTTAA
ACCAGCCTGTATACGAAGTACAGGTGACAAATTTTCATTAAATTTTTACGAATAAGTCAA
CTGTGAGCTCGACCAATTGAATAGTCGATACTCGATTATGTAAGCTGCGCATAACGTTTG
TTCTATATTTCATTTATAGTACGGTATTTATGTATGATTTACGATGCAATGTAATACTCA
GTTTTACAAGTTGTATGAAAAGCCGCTCACAAGTTCTAGGACAGGGTACAGCCGCGCCCT
CAATCAGACCTTACACCCGGAACCCTACAATAACTCGATCATGCGACACATCGCTGTTCT
TCAAAGATAGCACCCAGCACACGTGCGTGATACAACGGGACCCGTTTTAAGAGCGAACCT
GGGAGGAACTACATGCGTCTCCCAGTAACCTCTTGTGGCTTTTTACTTTTCCCATCAGAT
CAGCCAATCGCGTCGGCTGCCGCTTTTCTAGTTGTCGACGTGATCGCGGAACAACTGTAA
CAGCGTTGTTTTGTTTTGTTGTCGCCACTTGTACCTTCCACCTCTACTCGGTCGTGTTTT
TGCACTCGGCGACTATACTACAGAGAAAAGCCGTGGGCAGAACTGTCTTTCCAGTCTCCA
CCCCGATACATGCCTTGATTCTGTAGCCCGAGGTTCCATTCAGCATTTCCACCTTTCGTC
GAGGTTATTCGGGATCTGCCAACTCACGCTCTCGCCCTTTCGACGACGGAATACGAAGAC
TCACAAATAAGCGTCTTGCTGCTCTCCGGATGCACACCCTCGAGCTTCCGCCAGCAAGGG
TGGCCGTCTTCTGTCAGCCCACCGTTGTCGCGTCCTCACATACCACCGTGCGGTCAGTGT
AACTCGAATCACAAGCGCAGGGCGGGTGTCTCTCCGGGGACCGCCACGTCATCTAAACTA
TTATAGTACACCCGTTGTCCCTCAGGCGGAGGTCGTTTTCTCGTTTCCCCCCTCTGACAA
CTGCTGCTGTTGCTGCTGATGTGAGGGCACGGGCCTATTTCAACGGGTAGGTGCGCCTGC
TTTCGAGGGGTGGGCGGACGCTACCCGGGAGACAAGGGCTGAGCGAGCAGCGAACACTTC
TTCTCTCGACTCTACACGAGTAAGCCTCTGTAGTAGTAGAGATTGGTCGATCGGTCTGCT
TTCGAAACCAAAATAGGTGAAACGGCTCTCGGGCGCTGGGGTTCCGGAAATGAGGCGTCG
ACAAACCGGGGTTCATAAAGTTACCTCTTGCTGCCCACGCGAGGCTAGATATCGCTCCAT
CGCTTCTGTCGCGCAGGAGCAACACAACCGCCTGCAGACAAAGATCGCTCGACCGAGAAC
GATAGGTAGCTAGAGGATCAGTCTTAGTCTCTGGGTGCATCCTTTCTGGGAGTCCAGGAC
ACGAGGCGAGGGGGAGATCTTTCGACTCCAACAGCCGTTGGTTGCACCATCGTTTACTCC
TACTCGTACATGACCACAGCGAGCAGTAGCTCGTAGCCTTCATCTGTGCCATCAACAAGG
GCAACAACAACGGCAACAGCAACAGCAGCAGCAGCAACAACAACAGGGCGATGAAGGGCA
CGCGGACTTCGGTTGTCTCCCTCACCATATGCCTGGCCATGACCACCACCAGCGCATTCG
TTCTGCGGGTGCCGAAGGGCACCCCGCCCGACCAAGGTTGGAGCAAACAGGCAACCTCAA
GCCTAGACAGGCCCCTGGGGGATGATGGGGGGAAGGTGGGCGCCGGCGGTGAGCTTTCCC
GGGGTGGCGGCCACGACGATGCGGAACCCAAGAAGCATGTTTTGCCACGGGTTTCTTCTC
CAGAGGGCTACAGCTGGATACGCAGCCGGAGCACCAGCCCGCCGCACGTCTTCAAGGAGG
TAGAGCCTGGCACAACCGAGGGAGGCAATGCAAATGTCCCGATCGTCGGAGGGGCGGGAG
GCGTGGAGGGGAAGGACTGGAGGGTGGCGGCAGTGCCCCAGGATGGGCGAGTGATGCAGC
AGGGTAGTGGTAGTACCACAATCACGCCGGATGCGCTATCCTCCCACCATGAATTATTCT
GGGGGCAGTGGAGGTTGACTGCTGCAGTCCACGAGTCCGTGCCCACCAAAGGTGAAGATG
CGGGTGGACAACGCGATGTCAGCATGAACGAACCCGTCATGACGCTCGAGGAGAAAGTGA
ACGAGGCGTTGAGGGCCATGATTCACAACGCCCTCTCTGGGCGGCCAGCTTCCAAGATCG
CGGTGCCTGAAGAGGCCGTCAACGACGCAATTGGGTCCATGCTACACGACGCTTTCTCCG
GGCGGCCGGCATCGCAAGCCTTTTCGTCGCTGCTCGCGGGCGGAGGAGGGTCGGAGGACG
GTGCTGCGGAACGACTGCGGGAGGAAACAGCGTGTTCTGAAACCGAGAGCAAGACCAAGA
CCGACGACGACGACGACGACGACGACGACGACAGCAGGCTGCCGGTGGCATACGAGGACG
TCGTCCGGGCGGCGTCTGAGGTTCCGGTGGACTGGTCAAAGGTGTTTCACGCGGACAACA
AGGCGGCCGCTACCCGCAAGGCGGGGAACGGGCGAAGGCGGTGGATTAAGAACATTTGGG
GGCGCGTTCGACGAAAGGGTCTGTAAAAGCCGACTGCTCTTTCTTTGGGTCGGTTCCACA
CTTTGCGTTCCTAACGAGCCGACGCTTCTCTCTGGTTTTTCTGTTCGTTTTCATACGTAG
CTTTTATTCTACGACCGCCTCGGGTATTGAGGCCAGTCTTTTGACCGCCTGGTGCGACAC
GTCTGGGTCTTTTGCCCTTTTCCGTTGGCCCTTTGCCGCTATTAATATTCGCACTTGCTC
CTTTGTGTTTTTGCTTGTAAGTCCTGCTAACCCCCCTCTGTCTCTTCGTCGGGGGTGGTT
CGGGTAGTCCGGCCTCTCGTAGTGAGGCACAAGGTTGTGGGGTATACTTCTGACGTTTCG
ACGACACTGTTGTTTTGTCCGCGCCCCCCTCCCTCCCTGGGTATATGGCGGTAGCCTCGG
CGTTTGACGTTTCTGAAGCCCCTTACGGGTAGGCATTTGTTTTGTCTTTTTTATAATCCG
GGGGGCTTCGTTCCCTCGAGTGCTAGAGGTGTTGTGCGCGGGTTTTGAGGAACTGCGTCT
GCGATTCACATGCTCCAGTGCGTGGGAACCGTGTTTCCTAGAATATTCCATATTTCACTA
TACACGGCTCATCCGGGTTTAGACTATTAATAGTGTAACCATATTGCCCTTGAAGTAGTG
CTACCAAGGAATGGGATCCGGAACACGGAAAAGGATGGCGTATTACGTGGAAGGCGTATA
ATGGCGATAACAGTTTGAGGCGACATATAGGCTAGCCCTATGTTTAGATTTTCGACGGAG
AGCCCTAATCCGACCTTATAACGCTGCTGCACTCTAACATAGATGCCAGAACACGCACGT
TACACAGCAGACCCC
>NODE_335_length_6307_cov_80.320661_g205_i0
CCCTTCTCCTGCCCTTCTGCGGCCCTTCTCTCTTGCAGCTTCTCCCACAGGCCCACAGGC
ATAGACGGCAGTAGCAACGACGAGTATCCAACCTGGCCCGCATTTGGCCTAGCTCTTGCG
TGAAGACCCCATCGCTCTTGCGGGTTGGTTCTCCGCCACAGCAGTAGAGCTACATCAAGC
TTGTCCTATCCTTCGATAAAAGCGAGGCAATCGACTTGCCATCATGGGACACGCGGTTCG
GGCTGCGTTGGTGGCGGTGGCTTCCCTCGCGAGTGCTGCTGCCTTTGTGAACCCCATCGG
CGGTATCTCCTCTGTACGGTCATCTGCTTCGTCTGCCGTGGCCTCGGGTTCTGAGCTTCC
GGCGAAGAGATCATGGGTTCGACGACAGCCGACTACTGGGACTACGGGTACTGTGAGCAT
GTCTGCCGACGGCGAGCAGGAGACGGTTGTCGTCATCGGCAACGGGATGGTTGGGCACAA
GTTCATGGAGGCCTTGAAAGAGAAGGACCCGTCGAACAAGTTTAACGTCGTGACTTTCTG
CGAAGAAAACAGGGCTGCTTACAACCGCATGAGGCTCACTGAGTACTTCACAAAGAAGGA
CGTGGATGACCTGAGCATGTCGGGGGCATACAACTTGAACGGCAACGGTACGACATCTTG
GTATGACACCACCCCTGGCGTGGAGTGCTTCGTGGGCGACAAGGCGATCAAGATAGACCG
CCAGGCTAAGACCGTCATCTCCGAGAGCGGCAGGGAGATAAAATACGACAAGGCGGTGCT
GGCAACGGGGTCGTACCCCTTCGTGCCCCCCACCCCCGGCGTGGACAAAAAGGGGGTCTT
CGTCTACCGCACCATCGACGACTTGGAGAACATGATCGCCTACCAGAAGGAGAACAACGT
CAAGGCAGCGGCCGTGATTGGAGGAGGGCTTCTGGGCCTGGAGGCGGCTAAGGCTATGTA
CGACCTCGGCATGGAGACGCACATCATCGAGTACGCGCCCATCCTCATGTGCCGGCAGAT
CGACGACGCCGGGCACGCGATCCTGGGAGGCATGATCGAGGACCTTGGGCTGAAGATCCA
CTGCGATGCCCGCGTGACGGACTTCTTGGGGGATGAGAAGATTTCGGGGATGGTCTTCTC
CAACGAAGGCTGGGATGATCTGGACGTTGGCATGGTTGTCGTTTCCGCTGGCATCCGGCC
TCGCGACGAGATCGCACGCGCTTCGGGCATCAAGGTGCACGAGAGGGGGGGCGTGATTGT
GGACGACCTGCTGCGGACCAACGACAAAGACATCTACGCCATCGGAGAGGTCGCCCTACA
CGGGGGCATGATCTACGGCCTCGTGGCCCCCGGGTACGAGATGGCGGAGGCGGTGGCTAA
GACGATGACGGGGGAGGACCAGGCCTTCACCGGCGCCGACATGTCGACGAAGCTCAAGCT
CATGGGGGTCGATGTGGCGTCCTTCGGGCGTTACTCGGGCTTCAAGGAGGAAGACGACCA
GGTGGCCATGACGTGGAATGACCCGTTCAACAACGCCTACAAAAAGCTCTTCTTTAACAA
GGCGGGCACGAAACTCTTGGGCGGCATCCTCGTCGGTGATGCGTCAGACTACACCACCCT
CCTGGGTCTCTCTAAGTCCGACAGGGACCTACCCATCGCCCCAGGAGTGCTTATGGCACC
CGCTGCCGAGGAAGGAGGGGGGGCTGCCCTCGGGGTAGAGGACATGCCGGATGACATGCA
GGTGTGCTCGTGCAACAATGTGGACAAAGGCACGATCTACCGCTCCGTTACGGAGGAGGG
GCTGACCACGGTTGCCGAAGTTAAATCCTTCACCAAGGCTGGTACGGGATGCGGTGGGTG
CGAGCCCATGGTTAAGGACATCTTCGCGTTTGCGATGAAGAACTCCGGCAAAGAGGTCTC
CACCGACGTCTGCGAGCACTTCCACCACACTCGCCAGGAGCTGTACGACATCGTCAAGAG
CGTGGGCATCAAGTCGTTCGACGAACTGGTCGACAAGCACGGCAACGGAGATGGCTGTGA
AGTGTGCAAGCCTCTCGTGTCCAACATCTTGGCTTCCATCAACAACGACATGATCTTCGA
GAACGACGGCATGACGCTGCAGGACACCAACGATCGCGCTCTCGCCAACATGCAGAGGGG
TGGGTCGTACTCTGTCATCCCGCGTGTGGCTGGAGGGGAACTGACCCCGGACCAGCTCAT
CTGCATGGGAACTGTGGCGAAGAAGTACAACCTTTACACGAAGGTCACCGGCGGCCAGCG
TATCGACATGTTCGGAGCTGAGAAGCACCAGCTGCCCGACATCTGGGCCGAGCTCGGCGC
GGCAGGCCTCGAGTCTGGCCACGCATACGGCAAGGCTCTGAGGACGATCAAGAGCTGCGT
TGGGTCTACGTGGTGCCGTTATGGCGTGCAGGATGCGGTTAGCTTCGCGATCGAACTGGA
AAACCGCTACAAGGGGCTCCGATCTCCCCACAAGCTGAAGTCTGCGGTGTCTGGGTGCGT
GCGAGAGTGTGCGGAGGCACAGGGCAAGGACTTCGGGCTAGTGGCAACCGAGAATGGTTA
CAACCTTTACGTCTGCGGAAACGGAGGCGCCGTTGCCAGGCACGCCGACTTGATTGCGAC
GGACATCAGCGCAGAGCTGTGCATAAAGTACATCGACCGCTTCCTCATGTTCTACATTGC
CACGGCCGACCGACTGCAGCGAACCTCTGCCTGGATGGAGAAGTTGGAAGGCGGGATTGA
GTACCTGACGGATGTTGTGGTGAACGACAAACTTGGCATCGCGGACGACCTGGAGGCGCA
GATGCAGCACATCGTCGACACCTACCAGGACGAGTGGGCTACCATTGTCGACGACGACGA
GCGGCGCAAGTCCTTCCGCCAGTTCGTTAACTCCGACCACACGGAACGAGGCATCCCGTT
CATCGCCATGAGGGGACAAGAGCGCCCGATGGACTGGCCCAAGGACGAGTTTATCCCGGA
CCTGCACGAGGAGGGAAGCAAGCCTGACCAGGTTCTGACGGGCGAATCGTCGTGGGTGCG
GGTGGGTCTCGTGAGCGACTTCCCGAACAACGGAGGCGCGGCGGTGTTGTACGGCAAGAG
CCAGCTGGCCGTCTACAACGTTGTCAGAAGAAATGAATGGTATGCCACCCAGAACGTGTG
CCCCCACAAGAGGGCTCTTGTGTTGTCCGAGGGCATCATAGGCAGCAAGGAGGGAATCCT
GAAGGTCGCCTGCCCTCTGCACAAGAACAACTTCGACCTCAAGAGCGGCGAGTGCCTAGA
CCACATGGAGGACGAGAACATGAAGCTGCTCACCTTCCCGGTGAAGGTGGAGGATGGCAG
CGTCTTCCTCAACCTGCCCCCCATCTCCGAGCTCGACCAGCTCCTTGCGACGGAGAAGGT
TATGCTGAGCGCGGACTGCTTCACCGGGTCCGAGAACAACTTCGTGCCGGTTGCCACGGC
CGATCTCCCTTCCGCCGTCCAAGACGCGAAGGTCAACAACTGATTGCACAACTGATTGCT
CACACTCTTTTGATTTGTTCCAACTAATTTGAGCGACCCGATTGGTTGGTCCATCTGATT
GGCCCAACTGGTTTGATTGGTCCACCTCATTGGTCCATCTGGTTGGTCCAATTGATTGGT
CCAACTTACGGGTCCGCTTCATTGGTCCAAACAATTGGTCCGTCTAATTGGTCCATCTCA
TTTTATGATAATAATCCGTCGGAAGTTGTTTGACTGTTTGGGGCGGCGAGTAGCAGCAGC
AGCAGGGGGTCTCTTTTGGGGGGGAGGTAGGAGGTAGGATCGGGTAGTTTTTTCAGCCAG
GCCATCCATATGTTTATTGGTCCTGGCTAAAAAAAAGAGAAAAACGAAACTTCCTCAAAA
TTTGATAAATTGGAGGCGGTATTGGTCTATATAAGGGAAACCCATGACCCCCCCCCCCCC
CCTCCCTTTTTTTCCCTTGCCCCCCATTTTTGTAGGTTATAGTCCATACCTGCTAGCTTT
GTTGTGCCTCGAGTATTTGAGGTGCCATTGTTGTTGTGCTGTGCCCTATAGCAGTAGTGA
CCAATAGCGGAAGCAAGCGTTGAAAAGGTTGTTACAGTTGCAGTACATCACAGCAGTATC
TGTCAGGTATTGGTAGGCGTGTTCAGTAGGGGTGAGGGGAGGTGGGCGCCTAACGCATAC
CAGGTACATTCTACATTTCAACCACGAAGAAATTACTTTTTGTTTTGTTTTGATTTTCTA
TGTATCTTGCTGACCCCCTCGATCCAAGTGCTTTGTTTTCGTGGTGCTTCTCTAAGCCGC
GACTCAAGTCTTGGCAACTGTTGCCGTAGTACTCTTACTATGAAGGCCTGGCGCAGGCCT
GAGGCCGCTCGATAGCATGGGCACAGGCACGTAGGGTATATTGTAGCGGATGGTTTGGTG
GCTCGATGGGAGCGAGAGGGGTATGACACCCACCCCCCTCATGAAACGGGTCCAAACCCA
TTTTTGAGGACGGGCTTATGCTTACGGTATGAAATTACCATATGTACGTCATAAGCAGCG
TCAGAGGGGAGGGGGTGCTGTGGTTTGTTTTTTGTGGTGTGTTCCTTTGTTTACGGTATG
GATTATTTGTGACTCGCTTGCTTAATCTTACGTATTAGCTGGCAACTGCTCTTTTAGTCA
ACGACCGGCCATCCATTTATGTGAAAATCACAGATATCAAGTGGGATATGTATCACATAC
CAGGCATATCAATTGGGAAATTGGGATATCACAGATATATATATCAATTGGGATATTATC
ACAGATGCCAAAGATATCAACGGAAAATCACAGATATCAAGCGGACGGCGCAGATATCGA
ACGACGATGGGCTTGGGAGTTCTAGCGTAAATTCGCACGAGCATTATTGGCAGTCTAGGG
GTTGGGGGTGGGGGTGCTGGCTCGTGTGAATATTTTTTGTTGAAAGATAATAAGCACGCT
CGACGTCAGGCAGTCCATGGCATCATTTGTGGTTGGGTTTTGAGGTTGACGATATGAGCG
ACAGTAGTATTAAATGACTTTATTTGCTCGCATGTTGGAAAACACGCAGACGAGATATTC
GTAAGAACATCGCAGCGGCAGTTTGTTGTATCTTTGTTGTCCTATTTTTGTATTTTGCTC
GATTGCACGCGGTAGCAACCGGGACGCAGTAAATAATCGTGTTGATTGGAACAGTTTGGA
CTCTCCCTACGAGTACTGGCAGTTCAACACCCTACTGGCATTTCAATACCCTATTGGGAT
TTCAATAGCAGTGGGGATATTTCATCACCACCAGTCAGTGGTGGTAAATTTCATAGTGAT
AGTAAGCCGGCGAGTTTGTTTTTGTGGCGGCAGCAGTATGTATATGCTACTATACTCTTG
GTGCTTGCAGACGGGGGTCTCAGCTACCGGACCGGGTGTTGCTGTATTTTGTGGTGTACT
GCACTGCAGTAGGGTTAGGGCCATGGACAGCTTCGATACCATCTATCGTCGGCCACAATC
GTACTGAACCGCAGCAGGTGGCTATGGGCGACTGCAGCATGACCCGTCTCCAGCTATAAT
GAAAACTTTTACTACGACCACTGTAGTATGGATACTACTGTATTAATACTACTCTTGGTG
CTTGGGAACACAAGGGTCTCCGCTACGGGTGTTGTATTTGGGGTGTACTAAACTGCGCTA
AGCGGTCGTGGGCGGTTTCAATGATCCATCGTCGGCCACAATCCTACTGACCTATATACT
GGCCTGCTGCATGATCAGGTCGACAACCCTTACAACAAAACCCGAATTTTGCAGTTGAGC
GATCGCCGTTGTTGATTATTTCGTGAGAACTTCGTCGGAAAAAAAATCTGTAAAACTCGG
GTTTCATTGTGAGGGTTGTCGACCTGGTCATCTCAGCGCACGCAGATGAAGCTTAGTAGT
AGGTGGGGCGAGAGAAAACACGCCGTGTGCGCTTAACGCGAGGGGGAGTATCTCCCCCCT
TGCTCTCGTCGATCTCGTGCATAAACAACAACGACAGCCGCAGACGGCGGCCGTCCTCGT
CCTCGACGACAAGTACGGGTAGTGGTGTGTGTTTAACGTTTGGCAAATGCTGCAATGGGC
GGCGATTATCGAGTCTAGTGTGATTTGTCGTCCGCCACAAGCATACTGATCTATCTGCAG
TAGGCGGAGATGGAACGGCTTGAGTATGCTCTATCGTCTATCACAATAAAACGTGTATAT
ACTGCACTTGTAGCTGGTAGGCTCCGACAGTAGGGTACAACCTAGACAATGTAAGATAAC
GTTTTAC
>NODE_336_length_6300_cov_1599.874257_g8_i17
GTAGGAACACAGCAAAAAGAGAAGAACCGCCAACGCAGTAGCTTAATGCAGTTAGGAGTT
TGACCACTTGAAGGCGTCTGTCACGCTCCTCATTCCACCCGTTCTTGTATATGACTATGA
GTATACCGTTAATGCGCTGGGCCGTTGGATTGATGTTGACGACCACCTCTTTAACGAGAA
CCTCGCCGCCGGTGCTTGGTAGTGTCCCCCATTTTGTCACGATATATGGGGGGTGTCCCC
CTTTTCGTCAAATACCCTAAAAACATACCCCGATTGTGGGCGCGTGCTATGTGCAGGCGC
ATCCTGCAAAAATATTTGTGCAGGCGCCGAACGCCTCGAGAACCAATCCACTATAAACCC
ATTTTTAAATACGAAACACCGCACACAAAGAAGCCCTCAAAACAGCAGTTAGACCACAAC
AGTTCACAGCAGCAGTAGACCAGCACCAGGTCTCGACGTAAGGCACAAGGCACGCACAGC
AGGAGATCCGCCGCAGATACTGGTTAGCGGGTACGGCGGTGCTGAGGTGCCTGGCGCTGA
TGATACAAACTCTGTTCCATATTTATTTATCTTGTGCGATTGTGATAGGTTGCGAAGAGT
ACTCGTAGTGCTGCTGTACAGCAGCAGTAGTACTGCTGCTGTCGTAGTGCTGCACGCAAA
ACAAGTGGGCCATCCGTTGTGCGAGGCCATCCCGGGGCCATGATGTATTTCGGGCAGGCC
GCCAAGCGACATACAAGGGCACAGCAAAAGAGCAAACATGTATATATACAGGTACAAGAC
GCCTAATAAGAAACAGGCTAATAAGAAAGCCAGGCTGAGATTTTGAGGAAAATGAGAAAT
TATGGAGTCGTCATCTTGAAATTAGGGTGGCAAGCACCCTATCTCGAATAAGAAATCCAG
CCTGGACCATAATTCCTGTTTCTTATTATTAATTAATAGGTGCCCTGTGCTACTTGTACC
GAGGGTGGACCAAAACAAAAGGTGAAAAACTTTTTTACTACTACAAGTTTGTCCTCAATG
ACATTGCTTTTTTTCGGGGGTTATTATGGTTTATGTGTACGAATCTACCAAGCAAAAAAT
AAGGCATCGACGATTGCCATGTTATCAAGCGACTAATGATAGGAAGAGCGTGCAGCAGTA
CGAGCGTACAGCAGTACGAGCGTACAGCAGACGCTCGTACGAGCATAATGTAATAATGCT
GCACGCGGTCGCACAGCTCCTAGTATTGCAGTTCCGACACACCCCTTACCCCAACAGCCC
GGACAGTTGGTCGATGCTGCTGCAATAATCAACGTTTTTCGACATTATTTCTTCACTCAG
AAGTCCCCCCGGGGCTATATTAACAGGGAATAATCTAAAAGCAAATGAAAATTAACATCC
CAATATTTTATTTTGTGTTTCGTCCAGTTATCGATGACAACACTTTGTTTTCCATTCTGT
CGTGTGTTGTTTCCTCTTCTTGTCGCGTGCCTTCGGGCATGGACTACAGTACTACCTCGT
AAATATCAACTAAACACGAAACCGCCAAAGCAAGTACCAGGTACCGCACACCAAACGCGG
TCACGATAAACCTTACGACAAAATCGTAGGAATGCACTCATGATCATGTACTCGCCAGCA
TGAGAGGTCGTCGCATCCCTAGTCGTGCCCTTAGTAGTAAGGTGGGACAGAGTACAACGG
GTCTCCGGCCACACAAATAAATAAAATGGAGTACTGATACCGAAGGATCTCGCCGGCCGC
AACAAAAACCGTAGTACTACAGTAATACTAGCAGGGGGGGTAGGAGACTACTAGTTGTAC
GATTGACTGGCCTTCCTGGTCCCGGCAGCTGAATACCGCGCCTCCACGCTCGACTTATGC
CTTTTGCTGCCAAGTCTCTTCCCCGCGGGCAAACGTACAGTGTCCGGGTTGCCCACGACA
ACTCCCGTCCCCGACCCGATCCTTGCTGCCTGCTCTACTTGGGCCTCAAATGTCGCGAAC
ATGTGACGCAGTGTTTCAGGGTCCACAGTGTCTACCCCCTTCGCCACGATTGCTGTGCTT
TTCTTCAGGAGATCTACGTACAACTTGCGACGGTCTTGTACCGTAGGCCCGTGCTCCTTC
ATTCGCACTAGGGTAGAATTAATGGTCTCGCCCTCAGCGATGGTCTTCCACCGACCCTCG
CCTGGCGGGGTGGGGTCGTCTACGATAGCCTCTCCCCCCTCTGCACCTGACCCCTTGTGC
CTTAGGGCTACTGACCACTTCGGCCTGGATGCCAAGGGCCAATCATCCATCGGTATACAC
CCCTGCTCTGATAGCCAGTGCTTGTGAAGAATGCCCACGTGGAACTTGAACGCGCGGCTC
AGAGACATCGCCATCCAAAAGTGCCGGCAACAAAGGCCAAGAGTCTGCAGCGTGCGGCAC
GAGCAGAGGTGGCTACCACCCTTCATGGCGAGAACAACGTAGCGCATGTCCACACCATTA
CGGCTCTCAACTATAACCGCTACAGTCTCGACGTCGATAACCATGTCCCCAACGTACTCC
AACCTGCCTAAAGCCTTGGCGCGGTCAGGGCCATCTACCAAGCAGTTGTCTGGGCTGCTG
CAGAACAGCGATGCGGCGTCCATCTCCTCCTGCATGAACTTCAAAGGCCATACGCCAAGC
CCGAACTGCAGTGGCTTCAAGAGCTCGTCCCCGAACCAAAACATGCCGGTTCGCGGTAGG
GTCATCATAGGAATGTGCAGTTGGGCGTTGCGAAGAGCACTGCGGTCACTCTGTTGTTCG
ATGGCATGCTCCAAAAAGCCGAACACCTTAACCAAGGAGGTCCTAGCGTTGCAGATCCGC
CGAACCTGCGAGTTCATTCCTCATGGAGGGTCTGTACACCAGCAACACACGCGGCAACAA
AGGCCATACGCCAAGCCCGAACTGCAGTGGCTTCAAGAGCTCGTCCCCGAACCAAAACAT
GCCGGTTCGCGGTAGGGTCATCATAGGAATGTGCAGTTGGGCGTTGCGAAGAGCACTGCG
GTCACTCTGTTGTTCGATGGCATGCTCCAAAAAGCCGAACACCTTAACCAAGGAGGTCCT
AGCGTTGCAGATCCGCCGAACCTGCGAGTTCATTCCTTCGACTCTGTTCGTCGTCCATGA
CGCCACGCAGAAGGACAGCGGGGAGAATGCCACCGCCCAGCGCTCACGATCATGGTACAG
CTGCATCATGTACTTCTCGGCCTTCGGGAAGGCTTCCAGGAACTGGAGTAACTCCGTGAA
GTCCTCCTCGAATCCGGACTTGTTGAGTCGGCCGCGCACCTTGTAGAACATGTCCCGGAA
AGCCGGGAAACTAGATCCCAAGACCCCGCCGAGGTTCTTCGTGATGTTTTGGCCGAGATG
CCAAATACACCGCCGCTTGGTCGCGAAGGGGAAAACCGCCTCAGCTGCCGAAGTCATGGC
GATGTCCGCATCTTGGATGAAGACGTCAGGCGGCGCTCCTCTTGCCTCTTGAAACGCCTC
CAGCATCCACTCGAAGGTCTCCCTCGTTGTGTCGGCAGTGATAGTCTGGAATACAATGCG
CGTGTAGTACTCTCCATCGATAACAACCCCAAGGCCGAGCGGAAGGCGATACCGGTTCTT
CACCGCGGTGTCGTCGTAAAGGAGCACCGCGCCATACCGGGCTGCTAGCGCGACCTGCCC
TGCCGTCATCCAAAACAAGTGAGAAAACCGTCCGCGGCGGTCAAGCTTGACCTTCGAGAC
TCCGCCACTTTTTGTAGATTCCCGGACCTTCTCCAGCAACTCCTGTGCATCATACAGGTT
TTCCCCGCCACTACGCTGGGATGCAGCGTTCTGGACTGCCTTAGTGTTGACTCTACGATC
GTGCAAGGCTTCCAACACCTTGGCCTGGACGGCTGGTGCAAGTCCCGCATCTGTGAGTTT
CGCCGCCTCAGCCTTCATTGGCGATGACAGAGGCGCCCTCATCTGGTCCTGAACGTCCAT
CGCCGCTTTGTCTACCTCATGCCCGTGCTCCAGCACCATCGTCGTCAGTCGGGGGTGCTT
GTTCACCAGGCATTTAAGAGGCCATCGTCCGGTTATCTTAAAGCCGCAGCCAGTCCTCTG
GCTCGAGGCTTGCCGTGGCACCCTGTGACAACCAGGGGCACTCCTCCTGCGTTCGGCCTG
CAGGTCGGTCTGCCGGTTCCGCATGCCATGCACGCATTTCCATGCGACCATGACAAGGCG
GCTTCCACTTCCTTTCTCCCTTCTTGAAGACTCACGTGCAAGCTTCACACCATGTTTCGC
GCAAGTCTGCTTCACCACCGATTCCAGGTCCTCCAAGTTTGTTCCCTCCATACGAATGTT
GTTCAGCGCAACACGCAACGCTTCCGCGGAGTACGAGAACGTATTTGTGTCGCTCTCGGC
ATCCACGTTCTGCGCCGGGTCACCGTCACTCCTCGGAGTCGCCGGCGCATCGCCGCCGTC
TGTAGCGCCGCTGCCTGCAGCCGCTGCACTGCTGTCGACACCGATGCCACGCGCTCTCGG
AGTCGGCGACGCAGGGTCTGCTCTTGCGCAAAAAAACGAAAAGGCACCCTCCTCGCTGGT
GTCATCCACTTCGATTACCGGTACGCCCCCGTCACACGTCGGGCCACTCGCCCTCGCAGG
AGTCGACGCCGCGCCGTCGTCGTCATCGCCTGCAGCTCCTGCAGCTCTCGCGCAGAAAAA
GGAAAACGCACCGTCCTCGCTGGTAGCGTCCACTTCGATCATACCTCCTCCGTCACTACC
TGCGCTACCCGCGTCTTCCGCATCGTCGCCTGCGGAAGAGTTCCCTACTATATCGAACAG
AGAGGTCATCGCAGTCGCTGTGCGTGCCCTGTGCCTTACGTCGAGACCTGGTGCTGGTCT
ACTGCTGCTGTGCCTGGTGCTGGTCTACTGCTGCTGTGAATTGTTGTGGTCTAACTGCTG
TTTTGAGGCCGGTGTTTCGTATTTGAAAATGGGTTTGTAGTGGATTGGTTCTCGAGGCGT
TCGGCGCCTGCACAAATATTTTTGCAGGATGCGCCTGCACATAGCACGCGCCCCGATTGT
GTGTCGCTATGCTGTTTAACAGCAGTACGTAGTAGGTACGTCCTTCGGGACACCGAAAGG
TGGCACCCTGATTCTCTGTTTGATTAACAACGTAGAAGTGTGAAATTTGTGCCATGTGTG
TGTGTGTTGCGTTTTTCTCTTGTTTGTGCACGCTTTTCCCACGGACTTGCGACGGCAAAT
ACAACGGCGACACACCCACACCAGCATACCTTCAAGGTCAGCTCCGCAGCCGTCCTTGCA
GGGCAGATCCTGGCACTCGAAGTGGTAGGGTATTTGATGATCACACAGGGTCGCCAGCGT
CGCTCCCGGCGGCTGCTCACACGCGGATCCAGCCGAAGCAGCCGTAGCTCTTGTACTTCT
TCGAAGTCGCAGTCCCTCCCGCCCCCTCCGCCCAGAATCCTGCACCATCGTTGGCTTCGC
GGTCGCTGTACGCCTGCAGGACCCCAAGCTTGTCTTCTTCCGTCATGGCAGATGGCAGCC
TCGCAGCCCGTGACACCACAGAGCATGTAGATAGTCTGCTCGTCTGCTACGTAGTAGGCC
TGAAACCTCCTGGAGACAGAGGTTGTCAGTCATGTTTCCGCATTCAAAACACTTTCTGCA
CTTCTGCGCCCCGCCCTAGAGGCCGGGACTTCGGCGGCAATCACCGAGAAAGATGGTACA
GATTAGCTGCATTCACGTCCGTGTCTCCCTCCCGCGGACATCCACTGAGGCGAGGTTGCG
CCGCAATCTGAAGATAACAACGGGGTTTCCATGAGCCCCTGGTTCCCGTTCGAAGCGTTT
TTGTTTTCATGATATCATACGTGTGCGGTGCACGTCCCTGGCCGTGCTTCCTCGCACATT
CATTCACACTGTCTAGCGCAATTCACGGCGATGCTTCTGTTTTTTCTGTTGCTGTGCTGT
GCAGCTCTCGGGGGTTCATTCACCCCGAACGTGGCACCTCCTGCCTCTAGGTGTGCACTC
GGGCGGCACGACGCTGGAAGGTGTCATGTGTCTCGGGCGTGGCGTGCTTCTCCTTGCTCG
GCATCGCGTGCCTCGTCGGGTGCTAGGCGGGGTTTTGCGATATCGCGTGAGATAAGCGTA
CGTGCCGACGACGGAGGACGGGGCGACACACCCGGGGAGAAGTCTGCCATCGCGGCGGCG
GAAGCCAAAATCGAGGCAGTCGAGGGGGAGATCCGGGCCGTGGGCCAAAAGATCGAGAAG
GTCGAGGCTGCTCTTTCTGGGGGGCCTCCCTACCTCGGCATTTCTGACCCTGACCTCCTC
>NODE_337_length_6299_cov_91.240443_g206_i0
GCTCGGAGAGGAACGAGGAACCAGGGACCAGCTGTACGAGGGAAGGATGCTCTGACGTAT
CTTCTTCTTGGGACGTGAAAAACATTAGTGGGCTCTGTGAACAACGCGGGCGCACGGTTG
GCCTCATCATCGAAGTGGTCCGAACATCGCCCGCTTGTCGGCGGGTATACATTACAGGAA
CCCCACAGCGCGATACGAGTACGAGGTTTATTCACGATGCACTCTCAGGTTCATGGGGCC
GTTAAATTCGTCCTGGAGTCGGCTCCTATGCGTCTCCTGGTTGATACGTGCAACTCCTCT
CTCGAGATTGTAGGGGCACCTGTTCCGCCAATGGACGCGGAGCAAGTGTTGGTTTGGATC
GCCGCCACGGTCTCGACGTTGGCTTCCTACTATATCTTCTTTGGCAAGAGACATCGACGA
CGCCGCAAGCACCTCTTCGCTGAGCTGAGGGAAGCACAGCTCCAAGTCGCAAGGCTAGAG
GAGAAGCTTCTCGAAGCGGAAGGGGAAGAAGACAGCGGCGAGGACGGCCGAGAAGTGCGT
ATCTGGATGGACGGAGCATTTGATATGATGCACTACGGCCACATGAACGCGTTTCGCCAA
GGAAAGGCCTTGGGCACACACCTCGTGGTCGGGGTCAACAGCGATGAATCGATCGCTAAA
TGCAAAGGCCCGCCAGTGATGAACGACCAGGAGCGCTTGACAGCGGTAGAGGGCTGCAAG
TTTGTCGACGAAGTCGTACCGGGAGTGCCGTACGTCATGAGCCCGGAGTATCTGGAATAC
GTTATCGATACCTATCGGATCGATTTCGTGGTACACGGTGATGACCCATGCATCGTGGAC
GGAAAGGACGTGTACGAGGCTGCCAAGGCCAAAGGCAAGTACCGTTCCATCCCAAGAACA
GAAGGAGTGTCAACCACGGACATCGTCGGCCGGATGTTGCTGCAGAGCAGAAGCCACCAC
TCGTCTCGCGCCGAGGGGCACGAAATTCCGCGCTTGGCATCCTTCAATCGCCGACGCGAG
CCACTACAGGTGCGATCGAAGTTCCTCACGACGTCATGGATGTTGCGCCTCTTCTCCGCC
GGAGTCCAGGCCCCACCGAAGGGCGCACGGGTGGTCTACATTGACGGTGCTTGGGACATG
TTTCACGCCGGTCATGTTGCCATCCTGAAGCAGGCGCGGGAGTTTGGGGACTACCTAATT
GCGGGTGTACACAGCGACGAGGTCGTCAATGCACAGCGTGGGTTCAACATGCCGATCATG
AACCTCAATGAAAGGGTTCTCAGCGTTCTGGGCTGCGCCTACGTCAACGATGTCCTCATT
GACGCTCCGCTGCGAATCACAAGGGAGATGATTGCTTCGCTCAAGATTTGTGCCGCAGTG
CATGGAACCGTGGATGACAACATGGCAGTCAACGGAATCGGGGGTGACAACGAGGAAGAG
CCAGAGGGTGGTGAAATCTCTCCGTATGACGTGCCGAAGGAAATGGACATGTTCCATGAG
ATAACGAGCTCTTCAAATCTGACCGTCATGGAGATTGTGGGGCGCATCGAGGCCAACCAA
GAACTGTTCCAGCGAAAGTACGCAAAGAAGATGGCAGCAGAAGACGAGTACTACAAAAAG
CGGTATAAACTCAAGCCGAATGCGCGTGCTTGAGCAAATATGTGCTGGACACTCAAGACC
CAGGGGAAACTGATCCGATGTGTGTTGTCGGCTGCTGAAGAGTTTAGCCTCGTTTCAAGA
TAGATACTCAGGTTTCAGAAGGGGGTAGTCAAATCCCGGTCGTTGCTGCAGTCAAACTCG
ATGGAGTGATTTTGTTATTTTACATACGTATCCGTACCAGGAACTTCTCGCGTTGTCGTA
AGTCACACGTGTTGTGTGTTTTGGCGGGGAGTACTCCACAGGCAACTCCTCGTGGTGTCG
GCGGCATTCGCTACGTTTTTGGTAAAGTGCAAAGCTGCGTAAAGCGCCATCATGCCTTGG
CGATTGGGGATGGACGATTTTGATAATAGGCGCATCTGGGTTGCGCTCAGTTTGTTCGGC
TTTCCGCCGATCCCACAGCAGTGCAGCCTGAGTTAAGCCGCGATTGATTTATTATGGAGG
TCTACAGCACCCTCGAAGGTGCGGCTGCGATGGCAACTGGGCCGTTTGTTGAAGAGGGAG
CTTCGTGTGCTCGCTCGCCGTTAATTCAAACGTGGATCCGTCTGCTTCCGAACGTGATCA
GTACATTTTTGTTGATCTGCCAAACGGGCCCGTCGCTCTTCAAATCACACAACGCCTCCG
TTTGTGCAAAAGCCATCTATTTCCTACTGTATTACCTTACCATCCCCGCTACGATGTGAG
ACCAAACGTCTTACCAGGCATAATACAAGTACGTGGTGGAGAGCAGCGAAGTCCACACGA
AACGGCACTTCTAATCTCAGCGCGGTCTCAGTCATCACACGTCGGAAATGACAGCTCTTG
AGACCTGTTGCTGCTGTCCACAAATCAAAAGATACTCGGAATCCCCAACCGTAATCAAAT
TTAGTCCGAATCCCCAACCGTTCGCCTCTTCGCAGCGGACGCCGGTTCCTCCGCCTGCCC
GTCCTCTTCATCGCTGTCCCACTTTCTCTTTCGCCCTTCGCCACCCTCCTCGCGGTCTTC
GTCTCCATCTCCGCCAAACACACCGTCCGAATCGTCACTGCTGGACGACAGCCCGATGTC
TTTCAGATTGGCCTGTTGCATTGGGGCTGGCGTTTCGCTCGTCCCAGCGCCGACGTCTCC
GTATCTGTCTGCTTGCCCTGCCCCGTCCTCCTCGGGTTCGGACAACACGTCTGCGTCGTC
CTCTGATCCACTCTCGAACTGCGGCGCGTCCGAGCCTTGCTCCCCCCTTCCCAGTTTACC
GCCCCCGGGCTTACTCAAAGTCGTGTGTGACTGTGTGGTCCAACTCTCTTGAAGCTTGTT
GAGACTTGCCTGCTTGATTTTAGCACGTTCTGCCCGTTGAAGGGCGCTCGACTCTTGGCG
CCGCCTCGCGTCCTCCTCCTCTTGCTTGCGTTGCTGCACCATCTTCTCCAGGGCACGCTG
GTGCCTCTCGCGAACTTCCTGTTGTTGATTCGCTTTCGCCTTCTCGTGGTTGAGGTGCTG
GGCTGCGCGTTCGATGTTGTCGTAGCAGAACTTGGCGTGCTTCTCGGCCTTGTTGGAGTC
GTACGGTAGATGACGATGTACGTTTCCCGTTCTGTCTGGCTCGCAGTCCTTCAGCCAGGA
AAACAGCTTCGTTGCACCCTTGAGGTCTTCGATGGCGTTCTCCACCTCAGCCAGGGTGCG
TGCTTCTCCCTTCTGCTCCTTCTGCAACACCGCGACAGCAAATGTTTCCCTAGCGAGGGC
CAGGTTGTACCACAGCTGCAGGTTGTTGGGCGAAATGTGCAGCGCCTTGAGCAAGACGCG
CATACAGTCACTGTACTGGCGTGCATCGAAGTACGCATGAGCCAGGTAGATGTGCAGGCT
GGGGTCTCGTCCGCCGTGAAACTTCTTGAGACAATTCTGGTACAGCCGAATCGCCTCGTT
GTGCTTGTTTTGGGCGAGGTACACGTGAGCCAAATTGATCCAAACATCTCCCAGAACCTC
CGCAGAGACCTCTCGGACTCGCGCGAAGACGTCTTTCGCGTGATCCAGGGTCCCTTTCTC
CGCCAGCACCATCCCCAAACCGTTCGCTGAAAAGGCGTTGGCATCGTCTTTCTTCAGGAC
CTCGTGGTAGAAATTCGCGGCATGCAGAAGGTGCTTTTCGTACTTAGTACGATCTTCGAG
GTTGCTGAAGTACACGTTTCCCAACGAGAGATTCGCGTAGCTGTCTCCTCGAAGCCCCGG
CATCTCGAGAATTTTCTCAAACTTCTTCTGCGCCGGCCCCCATTCCGAGTTGCGCATGTG
GAGGTTACCCATGTAAGCGACGATGTCAGGGTTGTCCCCGTCGACCTCCAAGGCCTGCTT
GAACCACTTGCTGGCCTCGTGAATTTGGCCAGAGTCACGAGCCATGATACCCAGCCGGAG
GTAACTGTTGACGTATGTCGGATGCTCCGCAAGGACGGCCTTGTGAAGCTCTTGCGCGGC
CTCATGGTGGCCTTGCTTCTCGTGCAGGAGGGCAAAGTTAAACACCATAGACACGTTGTC
CCTGGTCACTCGCGTCTTCTGCACCTTCTTATACAGCGGCCCCTCCAGTTCGATGCCATC
CACGTCACCTGGAGGCACGTCTGCGACTTCGAATGAGCCTTCCTTCTCCGGGCCTTGCGC
CGTTGTCACAAAATTCTCGCCTACTCGAACTTGGGTCCCTTTTTGCAGAGCCCCCGCAAT
GGAAGAAGAAGTCTTCACCGTGCGCGATCCCTGCACTACCGAGGCCGTTGTCGGCAGCTC
CTTCCACTCCCAAAAAAGCTGATTCGCAGGATCAGTAATGCGAAGCAGGGCATCTGAATC
GGCGTTGTCATCTGCTCGTTTTCCTTCAGGCCCCTTCTCGCTTAAGGCGTGCTGGTAGGC
CGCCATGGCCTCTACAGGGCTGCCCAAATGCTCGTACAGAACAGCGATGTTCGTCCATGC
GGCTTGATGTGTTTCCAGCCCAATCTTATCGCCGAGGCTCTCCGGCGTGATCGGTCTGGC
CCCCGCCGGGTTCGTGTCACCAAGCCCCTTAGAGTACGATGAAAGAGCAAGCTTGTGGTC
CGCAGTCTCTTCTTGTAGTACCTGTGCTTGAGCGATCCACGCGTCCGATAAGTGGGGATT
CAGCTCCAGGGCCCGCTTGAATTTGGACAGTGCCGGCTGCCGCTCCTTGTTTTTAGCGTA
CAGCACACCCAAAAGCACGAGAGCCTCCTGGTTGTCTGGTAATTCTGCCAGCACAGCGTC
GAGAGCCTTCACCGCCAAGTCGATGTTTCCTTCGTATACCAGCATCTGGGCCATGCCGTA
CTGTGCGGGAGGGAACTGAGGCCACAAGTTGCACGCCTCAGTGTACAGCAGCTTTGCCTC
GCTAAGGTTCCCCCTGGCATGGTGCACGCGCGCCTTTAGAAAGCAGCTTTCGGCCTTGAT
CTCCGGTGCAGTCGTGTTCTCGTAAGCAGTGGTGGCCAGCTCGACGACCTTGCTGTAGTC
CTTCCTGTAAAGCTTCAGCCCATTCGCTGTCGCTTCCGTGAACTTGTCCCGGAGGTCGAG
TACAGTACCGTCGGCGCTTTTGCCATTGAGAGCTGTTGCAAACGTAGGCCCTATTCGGAT
CAGATCCCCTTCCACCAAGTCATGCTTGACATCCCCACCGACCTTCCCTGTGCGCTCACC
GCACTCAACGCTCATGGTGACCTTCAGCGGCGACCATGTCCAGAAATAATGATTTGCCAG
GTGGTTGAGAACCATAGCATGCTTGTCGTCCACGTGATACGCCATGCTGATCGTGTTGAT
GGCGTTCTCTGTCCTCCTCGCTGCATCGTTCGAGCCGGCAGCTGCTGTCGACAACTCCAG
GATGGCGCTCCCGACCAAAGCTTGAACATTCTGGGGGTCTAGCTGCAGGGCGCGCGCCAT
GGCGGCTTGGGCACGGGCAATCTGGCCTAGCTTGTAGCAGCATAGTCCGAAGCCTACCCG
CACTGACGCAGAGCATTCCGGGTTCACGCGGATCGCCTCGCTGTAAAGGTCGAGGGCTTG
CTTATAATTCCCGTTGTGGAAGTTAACAGCTGCCTCCCCCAGAGTAGCCGGGAAGTTGTG
ACGCTGCTTGCGAGCGTTCTCGAAGAAATACTTCGCCCGATCCAGTTCCCCTTGACACAG
GTAAAACACACCCTTGCCGACCCAAGTCAGCTCTGACATATTGTCGATCCGATCAGCACT
GGTCAGGTGGCTGAGCGCGGCAGTGTAGTGATCGTCGCTCGCGGTTCTATCGGTGGCTTT
GGTCGCCTGTCGAACAGAGTCCGCCGCAAGAGCGTTGAGGATCCGAATGCGGCCAACATC
GAACGCCCTACGATCGTCCGAGTAGAATCTTTCTGTCTCCGGCGTTAGCGCCTCGATGAT
CTCGTTTAGGATGCCTCGAAAATGCGCCTCGGATCCTTGTCGGTAGTACTCCACCGCAAA
GCGCAGCCAGATGTCCAATGGCGCGATTTCCGCCTTGAGAACATCCACGACGTCGTTGTA
GTCGCCAGGGAGATCGTCTGTGTATACCTCCACAGTTTGCTGTGCACCGCGGACAGGAAT
TCGGATGCAGCCATCGTCCCTTGAGTCCTCGTTTCGCGGTAGCATAGACATGGCAACGGA
AATAACAGCAGAAGCCGACCGCTCTCGAGAAAGTTTCCTGCCTGGCTAATGCACCCCAC
>NODE_338_length_6296_cov_14.130805_g207_i0
GTGTCCTTGAGCCAACCCCCTCTCCACACCGCCCCTCTCTTCATCTCCAAGAGGTTCGTC
CCCGTCGACGCGGCTCCCGCCAACGCTCCCGCCAACTCGCAGGAAGCGGCTTCGGCGGCT
GCCGCAAAGGCGAAGCAACACGAACAACAGCAGCAGCAGAACGCTCCCCGGCAAGGTGCC
GATTCCCCTACCCCGACCAGAGGTAACACGAGCTTCAACAGCGATGAGGCGTTAATCCAG
GAGAACCCGAAGTATGAGGTGCCGCACTTCATGAACCTGACCTTTGCGGCTGCAGCGAAA
CCTCGAGCGTTGCGTGACGCGTCCAAGTTCGACGCCCCGAAGGTGCCACGTCGGGGTCTC
TCGAGCACACCTGCAGAATATCCGCGCACCATCTGCATTGACAAGCCGGTCCCCATGCCA
AAGCTTTTGTGGCCCAGGCCATTCCATCGGAAGGCGGATGGGAGCATGGACATGGGCACG
CTATGCATCCCGAGGATACTCGCGGTAATCGTGGGCCACGAGAATTCCGGCGCCATCGAC
ATCACCGACGACCGCGACCTGGAGACGCCGTGGGGCACTGGAAATTCGGACGAGAAGACG
CGGGCGAGCAAGACGGAGGAAGGTCGGGGAGAAACCAAACCTTTCGTTCTCAAGCGCTGG
CACACTGCCGAAGAGATGTACCCGCAGCCACCGCTGGGCATGGAAGGGGCCGCTGAATTC
GCTCGAAGGTTAGCCGAGTCACGCGTCGTATCGCCCGCCCCCGCCCCGGTCGCGGACGCC
GCCATCCCCCCTCTTACGCCTCACGGGCGTCGAGCAAAGTCGCCGACGGGTTCCAGCCCC
TCGCTTGCCGGGCGCCACACGTCAGAAGTGCTGGGGACGTCGCCAGGCGGCGGATACGTC
GGCAGCCCGCGGAGCGTGGGTAGGTCGACGCTCTCGCAACTTGCTCGCCCGTGGCCTGAC
AAGGATAGCTACGTTGGGGTGTCGGCACAGCCGACCCTGAGAGGATCTCCTCGCGGATAC
ACGGCGGGAGGGAAGCCCTGGGGGTTCGGCGGCAGCAACGGTGGAAGCAGCAGCGGTGGC
GGCGGCGGCGGCGGCAGCGGTGGCGGGTCGACTCCAGTTGCGCCTTCCGCCGGCGACACG
TCGAAGTCTGTCGCGGGAGGGGCAACGAACGGGGTGTCGTATCCGGAGTTCGAGAGTAAG
AAAATGACTGACCAAGTGTGGAAGCTGATGGAGCCGAAGTTCGACGAGTACGACGAGCAG
GTTGATCAGCCGGTGATCGAAGCACCTCGTCCTCCGCGAACGTCAAGTAGGGCGGTGAAG
ATGGGGGACTGGGGCAGCCGGCCTGCTGAGGCAACGCCGTCGCCGTTTTCGCGACTGTCT
TCACACGACCCGCCTGCAGGAGGGAATAAGGCACAACCTAATACCGACGAAGGGACACAA
GCTTTCAGCAGCGACCCTGCCACACAAATGGCGTCTATCAAAAAGCGGTCGAGCTCCTCA
GTGAGCGAGGCCGGGGGCGCATCAACCGACGACAGCTCTGCGCCGTCACCCACGACGCCG
CAGGAAGCTACCGACCGACCGACCACTGCCGGGGGCGCCCCGAGCAGCAGCGGAGATCGA
GGATGCTCATCGACAACGACACGGTCTTCCCCTGGCTCGAGGCGCTGGGGGTGGCACAAA
AAACAGGAGACTGTCCAACCCTCCACATCACCGGGCAACTCCTTGTGGCCTTCGTCGAAG
GACTCCCTGCCGAAATTCGATACCAAGCTTGCGGCGAAGTCGAAGCGCGGCGGCGGCAGT
GGCGGCAGCGGCAGACCCGACGGAATGTCGAAGTCGCACGCCGGTGATGGATCACCGGCC
GATGCAGCACACCAGCGTGCTCCGACCCCATTGTGGGCATCGCATCTCACTGACGACAAC
CCTGCTCCGTCTCCGGCGGGGCCGTACGCGGAAAGCGGCGAACCTCCGCCGGTGTTAGCG
CTAGGGAAGTCTCCGGCAATAAAACCGTCCCTGAAGCTGCCGGGCGAGCACAGCCCCGTA
ACAGCGCCGCCGCCGTCAGCGACCTCAGTTGGCCGAGGGTCGCGACAACCACGGGGGAGA
GGTTTCGGGTCGAAAACACCGCTGGCGGGGGCACACGGCCCAAGAATCACGTCTACCAGG
ACGGTGCCCGTGAAGATTGAGAGGGCGTGCAGTGATGGCCGTAAGTCGGAGATCGGTCGG
AGAGGGGGCAAGTTCGCCAACAGGAGCTCGCCGCGCGCGGTGCCGAAGGGAGACGCGGAC
ATGGCCAGTGATGGCGGGCACGGGCATGGGTACGGCCGATCTCCCGTTAGCGGGGGCTGG
CCGAGGCCGAGCTCGAGCTTGGAGACCCCCGGAGGTCTGGCGAGTTTGAAGGGGGACACA
TTGAAAACCCCGATGCGACGACCACGGGTACCGGTGCACAACCCCCATAGCCAGGAGTCT
GCTGGGACTGTCGGGCCTCTGGTGGAGCAGAGCCAACCCCCGACATGCCCCAGCTCCGAC
AGCACCAACGTGGACCGCGAGGCTTTTGACCGCGATGGCCGCAACCAGGCTAGCGTCGGC
AGCACCGGATCCGCCATCATGGGTGCTGCTTCTGCCACTGCTGGCGTGGGCAGCGCCGGG
AGCGGCGGCTTCAATTCCAGGCGTGATTCGTCCGGCCGCGCGAGGACTAGCACGGGCCAC
AGCGAGGCTGCTGTTGGAGGAGTTCAGCAAGCTGCTGTCAAGAGTCGGGTCGTTGCGGCT
GAGTTTAACCCGTTCAAGAAGCAGGATGAGAAAGAGCTACTCAATAGTCGGACGCACAAC
CGCCGTCGGTGGACGCACGTGTTCCCTCCTGGGGAGACTGAGTTCCACACAATGGACACC
ATGCCAGGGCCGATCTGGAATTCGCTCTGCCAGCCAGCTCTCCTGCCGCTGTCGATCGAC
TTCGTTCCTTCCCCACACGAAATGATGGACGACTACACGGAATCAAACCACGACATCATG
CTAGGCGGGCACCAAGGGCTCACCTTGGACAGCGTGAGGCCGCTCTTGGAGGAGATGGTC
GCTCAGCGGATAGCACAGGATTTCCAGCTGGTCGAACAGGTGGGGCCTCGCATGGGCTCG
AGACAGCGGGTGGCGTACGATAGCTTGGCCCGACGAGGTCGAGGCATGGCCGAAAACCAG
CACCCGACAGTTCAGGACGGGCTTGTGCACATCCTGTCCATGGGGCACCGTCTCCAGACC
CTTTCCTTCGACAAGGGTGCCGGAACGGTGAAGGTGCGGAAGTTCACCCACAAGGAGGGG
AGCGCGGGCAACAGTTCCTACGACTACGCCTACTCCCTGTGGCTTCCCATAACTGGGCAC
GTTCAGACGGTGCAGCAAAAATTCTTCAAGTACCCCCAGCCCGAGTATCCGTTCAACTAC
GTGGACAACCTGATCTCTGGAGATTACACGGCACTGACGGACGCCACCAAATGTCGCCGC
CTGCTCTTCAACATCGTTCCCCCCAAGAACACGACCCGAGAGGACCAGGAGGCCTTTGTC
ACCGCCCTGGGGAGACTGGCCGACCATCTCAACAAGAAGCGAAAGACGGACCTCGATTCC
GACGCGGAGACGTCCGCGCCTGTGTCCTTCCAGCTCGGGAGAAGGTCCCTGGAAAATTCT
ACAGATGGGCCGGGGGCGGGGGCGACAAGCGGGTATTTAATCCCCAGGCGTCGATCGGTG
CGAATGGACATGACCGTGCGGGTGGCGAGCGCGGGAGACGATGCAAGAGGGTGCGGGAAG
GGGAAAGATTTCGAGGACGGCAAGGATGGCGAAAAGGCGGCCGATAATGGGATCAAGCAG
GACGAGGCACAGCCGCACGAGGAATGGCTCGATGTTGTCCATGACGAGGTTGTTGGCATG
GAGCAAGCCCTTCAGCTGGACGTGAGGTGGTTGTTGTGCAGCGCTGCTAAGGTCGAGGAA
TACGTGAAAGAGCTCCACAGCTGCGCTCAAGACCTAAACCTCCGCCTGCTCCAGGTGCCC
GAGTACGCACGAGCGGCCGGGATCCACTTGCACCCGCTGTTGACCCACCCGCATATCACG
CTACCGCCGTGCGAAGCGGAGGACGAGGCGGCCATCTTGTCCTCCGTGCAGAAGCACTTG
TTGGATACGAGGGAGTATGTGCGGTGTAGCGATGTGGATACGGACTGGAAGTCGTTTGGT
CTGCAAATTCCGCGGAAGATGGATCTTGGGGGCGTCGTCCATGTCAACCCTAAACCGTCC
CGCAGAGTATACATGCACATTTCGGGCGCCGCCTTCATCCGCGTCGCTCCCGTCGGGTTG
GTGTTCCTGCAAAACCTGCACTGGTGTGACACTGGCGAGGCTTGTGAGCAAGACGGGGGA
GCAGCGGAGGGTCTGCCGGAGCAGTTGCTAGACAATCTACACCGGGTGGTGACGGCGACG
CATTTGGCCCGATGTGTGGTGAACAGCGCGATTAGCGAGGCAGTGGACGCGGCTCTTACG
AAGCAAGCGGGCTTGTAACAAAAACACCGCGGCTTGTTTTTTTACCTTAGTCCCATTTGA
CCTTCTCGAAATTTGCCGAGCAAGTCATGGATGTTTTTTGGGTCGTAGCAATGTCGGGAA
ACGAAAAAAAAGATAAATTCTGCGTTTGCCCAGCCCTGCGGTGTGCAGCAAGGTGTGTCG
CATGTGAGCGGGGCTTGGGTTGGTGACTGCCCTGTGGCTTAGCGACAAGGTGGTCGCAAG
ATAGAGTCATCCCACGGTAGATATATAGGTAGGGGTTGCGGTTAGTTTTCGCCTTCTGAA
GCATTTTTTTCTGACCTTAACCCCTTGAGAACTGGTCCCCCGTTTTTGGGGACAAAATAC
TTGGAATTAGTGTGGGATATTTTTTCAGTTCTGTATGGGTTAAGACACGCCCCTCAAGTG
AAAAAAACTGCCGGTTCGTATGATAGTTTCACTGGGAAGTATGTTAGTTCTTGAGCGAGC
GGCATGGAAATCATGGGTCGAGTTGTGGCGCGAACAAACTTCTTCGAAGCCATGTTTCTG
GCGATCCAGCAGTGGCATGTTGAGCTCCTCACGCGAGGAGCTCAGAATAATTAGCCGCCA
CCCCTGCCGTGCGTGGCCTTTTGCTCGACAACGTTGTCAATTTTCGTCCTGTTTTAGTTG
TACAGGGCGCGTCCGTTGGTTGGATATGATACATGTTCTGTGGCCCATACGAAAAGTCCT
TAGCCGTTTGGCCGAGGCCAAGGTGGTCCCGTGGGTGGGATTGGTCCCGTGGGTGGGATT
CGATTGCGTCGTACTTCGTAGGTGACTATAAGTTATTGTGTAACTACGAGAGTTGCGCTG
AGAGGGTTAATCCCGGTTGGAGTAGATTTTCTGAGGTCTCCATGCAGTCGCCTAGTCCTA
AATATGAGCATGAACAGGTTGTCCGGTGGTGTAGTTACGAGAGAAGGTGAACGGTACGGT
GTTCAGGTCGATTGTGCCGTTGGTCGCCCCCCTTACATAGATCGATGTTGGTTATTTTTT
TGTTTCCCGCCAGTTTGACTCTCTTTTGTTTTTTTTAGACATGGTGTAGTATATTCGTGC
ACAATGAGAACCGCGGGTCACCTTCCTGGTTAGTATCGCCTCTTGCGTCCTGTCCATGTT
AATCGGATTTCGGTCTTTGTCTTGCAGTCTCAACTTGTACATGACACAACGTATTTGCTC
TTGATGGTGTCCCACTCGTTTCAGGTGTGGACGCGTTGACCCCTCTTGTATGTCGTGATA
CCCTAACGCTGATGGCTCACCGCATGGGTGCCTGCCTGCTCCTCATCATGATCAGTTGGA
TCGAGGAGGAGCAAACAAAGTGCAGAGTACTACCGTACGCCGGGTTGCGTTCCATCGAAG
CACGTTATAAGCGCTTGGTTCGCATTGTGTATAGTATGTATGCTGGCATGGAGTTTGTCA
ATCTTACGATTCGTGTGGCCCGTGGTTTTGAGAAATCGGGCTGATACTGAGGAAGTGTCT
GAGGTATAACAGTACTGTTATGAGCTTTGTCGGATTATATACGTACACGCTACTTGTAGT
AAGTACATTGAACGGTGTTTTTTGCGAAAGAACATTGCTGCACACCACGATAACAGGCGA
ACACATACTCGTATGTATGAATCTGGGATTTCTCGCCGTCTCAGGTGCACGACACACCTT
GGGTCCACATTTTCCAGCTGATATTATTGTGTTGTCGCATACCGGCATTTGGTCACTCTG
TATTAATCACCGTTTTAATCCAGTGCCTACGCCCGGGTTCACACGGTACCCCCCCC
>NODE_339_length_6293_cov_62.472026_g208_i0
GTATAACCTTAGACCCTTGCATCCCTCCAATGCCGGGACGAAGCACGTCAGGGTTTCACC
GACAAAAAAGGGTGCGCGGGGGGGGGGGGCAAGTACTGGCTTACTACTTGAAAANNNNNN
NNNNGGGGGGGGGGGGTTGGTCACAAACACAGCACGCAGCTCTCCAAAGGAAAACCAACA
AAAAACATAAAATGTATAAAAAAAACAAGGAACTGGAGGTCGTAGTTTTCGAGTAACATG
GCTGTGGCATGGTGCATGGTCCCATACCCCATGGGTACCGTGAGTGGCATCGATTGGTCC
CGTGGTCCCACGAGCAGTTCGAGGTAGTGTAGAACGAGTGCAACCACCGTGCCAAGATGA
AAAATCACAAATATGCATTAGATTCAACCTCCATCGGCGACTCTGATCTTTCCGATCAAC
GGGGTAGGGGATAGGGGGGGGCGGGGGTGGTACAAAACCAAACCAAAACCAAAACAAACA
AAACAAAACCCATCTTATAAAAAGGCCATCGAAAAAAAAACATTAAAAAAACTACAAATT
TTTGGCACAACCAGAGGTCACTCACTACCTCACTCACTCACTACCGAAGGCCTACGCTAC
ACACCTCCGCTGCCGCTATCATACATACCCGGTAGAACGTAGGTCACATCTACGTAGCAG
ACCAAGATGCCACCAAAATACATAACGCCTACTTATCATGGTACGGACATGGCGCCCGCA
GAAGTGCCCGTACTTCCCCCAGCCATCCTACTAGCATGGGGTGATTTGGTTTGGTCGCCT
AGGTCAAGGCTGATGGTCTGTAGGATGTCGCAGATCTTGTCGAAAGAGGGTCGATCAGCC
GGAAGATTGCTCCAGCAGCTCTCCATCAAGCTTCTGATAGCGGGATCACAATGCCGCGAA
ATCGCTGGCCCCTCACCATTGTACTTGGCGCCGACCACCTCGTTCGGGGTAAGACCCGCG
TAAGGCTTAGCGCCGTCCGTCTGCATCATCTCCCACAAGACGATCCCGAAGCTGTACACG
TCGCTCTTCTCGCTGAACCCGGCTCCGGCCAGCACCTCGCGCGATGCCCACGGCAAGATC
TCCTCCTCCTGCTCTTCTCCGTCGGCCTCTTTGCCTTGGAAGAAGGCGATGATCTCGGTC
GTCATCGACAGACCGACCCCAAAGATCTTAGCTCGGTAGTCGCTGGTGAGGAGGATGGCG
CTTGAAGTCAGCTTTCGGTGCTGCATGCCGTGCGCGTACAGGCTCTTCATGCCCGCCGCC
ACGTCCATTGCGATCACAAGCCGCATTCTGTTGTTGAGGAGCTTCTGTTTGGAGCGGTTG
TCGAGCAACTGCCGCAACACGCCCCCGTTCACGAACTCCGACACCACCACTATCTCAGCC
GAAGATACAGACGCGCCGTGAACCTTGACGATGTTGGTAGTGTTCAGGCGGGAGAGGGCG
AAGAGCTCTGCGTCGAAGTTTTCGAAGACGTCCGCTTGAGCTTCCTTCGACATACCCAGG
ATATTCAGGACCTTAGCAGCACAAACCTCCAAGTTGAGCTCGGCTTTGTAGACTCTAGCG
CTGCCCCTGACGGGGTGGTACCCGAAGTGCACGTCTAATCGCTTGATCTTGAGGCGTGCG
ACCGTCTGCTTCTCGCTGCTCGACAGCTGCGGAGCGAGGAGCTTGCGGTCGGACAGGCCT
CTTGCGCTCACGAGGCTAGTGGACGACGAGTTACGCGTTCCCGTAGTCACGAAGCTGCGG
ACAGAGCTGCCACACAAGCTTTCCTCGACGCTGCCTCCCATGCTCAGAGCACCCGCGACA
GCGTTGAATCGGTCGGGACTGAACATGGCCCGTGGGCAGGAGCTCCCGCCGCTTCCTTCG
CCCATGCTTGAAGACCGCGGAAACCCGTGCTTCGATCCCTGCGGATATGGATCCAGGTGT
GTAGGACGCTTGCGGCCCTGGAGCCATTTGACGCCCACCTCCGCATTCTCATCTTTGGAG
CTGGCATCCGTCTCGCCAAAGTCACCGCTATCACCGCTATCCCCGATATTGCCGAGGTGT
GTAGGACGCTTGCGGCCCTGGAGCCATTTGACGCCCACCTCCTCATTCTCATCTTTGGAG
CTGGCATCCGTCTCGCCAAAGTCACCGCTATCACCGCTATCCCCGCTATTGCCGCTTAAT
CCCTTTGACAAATCGTGGGGTGTCTGCGACGTCGCCCCTTCTCGTTCAACCACCCTAGCG
GTGTTCGTTGCAGGGGCAGTGACAGAGGGCTGGCTGCCCACGACCCCCGCGAGCGGCGCG
AAGTAGTTAGGAGCGCCATGCTGCGGCTCGTTTCCGAGGTTCAACGCCGTAGGCCTTTGT
CCCACGTCTGATTTGTCGTCGTATTTGTCAAAGTCGCCCTCAGAGCGAGCGTGGATCGCG
TCGTCCCTGAGATCGTGCGACGATGACTCTGAGCCGGTGCTGTTGCGTCTTCGTCCGTAG
CTTATTTTCATGGGGCTGGAATTGACCGGTTCCTCGTCGACGCTGGCGAGAGAAGAATTG
CGCCCACGTGATCGTGAGAGGTTCCGTTGTCCAGGGGTGCCAAGCGATGGCGGTCGAGGC
TGCCTGCCTCTCCACAGCTGGGGGGCCTTGCTGCTCAGCGAACTCACTTCCACCTTAGGG
CTCGCCTGCACCACCCTCACCCCCGCTGCCGCTGCCCCTGCCCCCTGCCCTTGCGCCGGC
CCATCGGCTTGGGCCGCCCGCGGCTGCGAGACAAACTTTTTTCGGAAACCTTGAACCACC
TTACCACCTGCTGCCGGCGAGGACACCGCCACCGCCGGCGCCGGCGCTGCTGCTGCCTCG
CGCGTCGTCGACTCCCCACTCCACATCTTTACCCCGACTCCACTAGGAGGAGGCCCTGTC
GCCTGCTCCACCCGTCCCATTCCTCCTGGGGACCGGGGCTGAGAATTCCTTGGTTTCTTG
ACGGCCCCCGCCCAGTCGCCAGTTTTTTTCTTGGAGCTGCGCTCTCCCCCCCCGTCCCCG
CCGCGTCCCGCCTGCTCCCGATCGCGGCGCGGGGTGCCGTCACTGTTCTTCCTCCCGTCT
CCGCTACTGGCACTGCTCGACCCCGAAGACATTCGAGCGCGAATCTCTTTCGGGAACGGC
AATATTCGCGATGTCAGCGATGCCGCGGCGGAGGGTTTCGGCTTGCTGGCGCTGGCACTA
CCACTGCCGCTGGCATTGGCACTGCTGTTGGCTGAGCTGCGACGCTTGCTAGCTGCGTCT
CGCGCTTTGTCCGGTGGGCTGGTGGTGGCGGCTATTACGGCGGGCGATGCGGCGGACTCG
GTGATTGCGCCCGGCACTCTGCTTGGTGACAAGTGGGGTGCCCGTCCCGCCAAGTCTTGA
GGGTTGAGGCCCCTATTCCCTACCGCAGAGCTCTCCTCGCTGCTCGAGCTGCCGTACCCC
TTGAAGCGCACAACCGCCGCCCCTTCCCTCCCCCCCTTCCTAGTACTGCCGTCCTTTCCA
GGGGGGGTCGTTCCCTGAGCCGCCTTGCCCCCCGCCGTCGCCGAGGCGCCGCTCGCGCCA
TGAACGTGACCCCTGCGCATGGAAGGAGAAGCGCCGATCACCGTAGCGGGCGAAGTAGCA
CTGACCATCACAGGAGACGTCTTCCTTGCCGTAGCAGTCCCGCCCTTAGAGGGGGTCATA
ATCTTGGCAACGCCCCTATGTTCAAACCCAGGCCCGCCCCGCGCCACCTTGGCACCGCCT
GAAGCAGCGAAACTAGGCGAAGTTCCCGCGGGGCTAGGGCTGCTGCCCGCGTAAGGGTTC
GTGACGGGTAAGGGCACGCGAGGGGAGGGAGAGGACGTGTAGGACCCTGCGGACGAATCT
TGGGTCGTCATGGGCGTGTGCGGGGAACCTCTATCGGCCGCCCTGCCCGGCGTCGTGGAG
GGGGACATGTACTTGAACCCGCTGGAGCCGTGCGCCACCGGGTGGCTCGCACGGTGCGGC
GGGTTGGAGGAAGGCGTGGGGGGGCGCTTCTCCTTTCGAGACACGCCTGTCACGTTGGGA
GTGGTGAGTCTACCGCCAGGTACCGCCGACATCGTCTCCGAGCGCCGCATCGAGATAACG
CTGGCCGGCTCTTCAGCAGAGTCCTGCTGGGGCCTCTGCTGGGGAGGGTGTCGCTTCAAT
ACCTCCTCCACTTCGATTCGGTCCTGCGGGTCGTGGAGTGAATGGTGGCGTCGCCGGAGA
CGGTCGTCGCTCTTCTCCTTCGCGATTCTCCGTCGCTCGGCCTCCCGTTTGTCCGTGCTG
TCGAGCAGATGCAGCAGTCCGCCGGGCTCAGATTCGCGCCTGTCCTCAGTCGCGACCGGC
TTGGATTGCTTGGGTTGCCCCTCCAGAGGGTCTTGGAGCTCGCTTTTAGGCCGTTCAGCC
TCTTGGGAGGTGCACTGTCCCGCCATTGTCCCCACAGGGCTGGTCGGACTCAAAGCCCTC
TCGCCCGGCTGCCCCTTCAAGTCACTCTGCGCGCCTCGCCCAATTTTTACCGGAGCAGGC
CTCAAATTCGACGACCGCGTCGCCTGCCCATGATATTTCTCGTCGTGGAAGCGCGGGCTC
GGCGCGATCTGTCCCGGTGGATGCAGGACGGAACCAGTCATTACCGACGAGGCGATCACC
GACGGGTCTTCGTCAGCGGCCATCCATCCCGGGCGTACCGACCGCCCGTTCTCGTCAGTA
ATGCGGTAAATACCGCCGCCGACCGTGCGTGCCGCCCCTTCCATCCAGGCAGGCCGCACT
GATCCTTCTGCGTCGGTTTGTTCCCTGGCTGACCAAAAGGGCTGCTGCTGCGGCCCTGGA
AAACCGATCGATTCGGCATCACCACCACCCCCGCGCCCGTCGGGCAGAACCGACGGCGAT
GTCTCTGATCCTTGTTGGTCTATCCAGCCTGGTCGGACCGACGGCGCCATCACCGACCGG
TCATCACCCCGCTCGTCGCGCAGGACGGACGGCGATATCTCTGATCCGTGTTGGTCTATC
CAACCCGGTCGGACCGACGGCGTGATCACCGATTCGTTGTAGTCCCGCTCGTCGGGTCGG
ACCGACGGCGAATGCTTCGGTCCTGATTGGCCAATCCAACCAGGACGAACAGACCGCGCG
ATCACCGAATCGTCGTCGTCCAGCACGCCGCGTCGGGCCGGCGGCGCGAGCACGGAATCT
GAAGGCTCTATCCACCCAGGTCGGACCGACTGCGGGGTTTCCCCGCCACTTCCTCCTGGC
CAATGAGATCGTCGCACATCCGCATCAACAGATTCGGGGGCATCTATCCAGACATGCTTG
GCAACATCTATCCCTGCCACAGAATTGTTTTTATCGAACCAATCTGGCCGTACGGATTCC
TTCTCGAACACCGAGTCGGTCGCGTTTATCCAGGTGCCGGGCCTTACCGAGCTCCCATCC
TCCAACCCTTCATGCCCAGCCCTCCCAACCGGATCTTGCTCCTCGCCCACTGGCCAAGAC
CCTGTGAGGTTAGCCAGCCTGTTACGAGCCATAGTCACGTCGTCGTGACCATCGTCGAAG
CTGCTTAGATTGCGGTCACGGCTAACCCAATTCTCGGGGCGCTTGCGCTGCGTGAAGACA
CTGTTCGGAAGCGGCGCCATTTGCTGGGGGGCTGGGGCTGGGGTAGCGGTAGCGGCAGCG
GCAGCGGTGGGCATTTCCGGCCCCTTCTGAGACGATGTCGGCCGACCACCGCGGTCATTA
CTGCCAAAATGTCGCCTCTGGTGTGGTGGAGGGGGGGATCGTACGGCCGCCAAGCTCGGT
CTGGAACGGTACCCCGGAGGCGTACCCTGGCCTGAATCATGGACTGAAGCATGGCCTGGA
GCAGGGACCGGGGTATGGACCGGAGCCACCATCTTCCTGGCAAGCCCTATGTGCGCGCGG
TCGACGCTGTTGGTAGTGCTTGCAACGGCGGAGACGTCATCCTGCTGCCCCCTGTGCGAA
GGGACTCGGTTGGCGGCAGCGGCAGCATCAGCCTCAAAGCCTACGGCGGCCTCGACCAAG
TCCTCCTTCGTTTTGAGCTTTCTGCCCCCTCCTGGACAACAGAAGAACATGCCGACACCT
TGCTTTGCCCAGCAGTAGCCTAGCAGCAGTAGCCTAGCACTTTGCTTTGCCCACGCGTTT
CCTCGCCGATCGACGCGTTTCGAAGCCTACACTGCTGTGTACCGCGCGCGTATGTATGAG
CACAGCACTGCAGAAGTGGCAGTAGCTCAGCCAGCAGCAGTAGAGGTGTTACTATTACTA
GCAGACCTGTCAAAGAGGCGTTATTGGTGTCTCTTCCTGCTGGAGTCTCCCCC
>NODE_340_length_6285_cov_23.265293_g209_i0
TTCAGGTTTCTGCAGTTTGCTGCCCCCTGTCAAAAACAACTGACTTTTTTTTGAGTTTAT
GTTTTTCATTTTGATGATTTTTGACATTTTTCGTTTTTCGACTCTCGTCCCTTGTCTCGA
TAGAGTAAAGAGCAGAGAGCTCCACGTTCCATGATTTCTGCGTTAGCAAAATACTAAATT
TGCAAAATGCAAAATGTGCATCTTTTGTTCAGTTTGCTCGTTCAGCTCCGAAGTCTTGGC
CAAAAACAGAAAAAAACAGCGCGGCAGCACGCAGCAGGTCGCATCCTTCCTCAGCACTCA
CAGACACAGCGGAGGCGCTGGCCCAGCGGCATCACAGTGCATCCCGCCCGTAGGAAGTCC
TAGCACCTTGTGCACTGCGCTCTTCAACGTTTGGTTCGGGAAGGAGGGCGCACCCTTGGT
CCATCGGGGGTCGCAATTAGATGCAAATTGCAGCATCTTTATTTCTCTCAGCCGGAGCGA
GGGTGCTAACAGGGAACCCCGATGGAGGCTGGGGGGTCGAACACGCTCTCGAGAGAAGGC
CGGACCGAAAAAGGCCTCGCAAGGAAGCTGACATGTTCGGTCCTGTGTGTGGTGTCCGCT
GGCGTGATTATAATACTCCTGATGCAAGTGTTCTTGACGAGGAAAGCCGTGCCCGACTGG
GGCGCGGAAACGGAAGACGCCATGATCAAGCTTGAGGAGGACAACATTTTGAGGCTCGCC
TCGGCAAAGTCAAACTTTATCACAGAGATTTTCGGAAGGGTGGGTGAAAGTGTGCTTCAG
CTGAATGCGTTCGCCGCCCAGGCGCTGCTGGAGGTGCCGCAGACGATAGTGGTGGATGAC
CGTGTGATGTTGTATCCGGGGCTCGAGCACGAGGATCCCCCGACTTGGGAGCACAGCGTC
TGGTTCATCAATGAGGACGGCAAGGCTGTGGAAGAAAGTCCGAGAAACAGCTCTCTAGAA
GTTCTCCTCAACCGCTCGTCGCTGATGGACGTACCGTTCCGAAGCATGCAGCGGCAGCAC
ACGATCATTTACCTGGGTGCCATTGACCCCTCTGCCGCCGACGATGAACTGGCGGCATCC
AACATGCAGGCCTACGCTGGGTTTGACATGGAACAAGCCGGATACCGGAATTTCGGGGCA
GCTAATGAATGCGATGGGCGGACGACCGAGTACGAAAACAGGCCCAGCCCCTTCGCGTAC
GATCCCCGCTGTCGACCCTGGTACCAAGACGCGGTGATGGACGACAACACCGGGGTCATA
TTCACGAACCCATACCAGGACATCGACACGGGGCTGCGACAAGTGACCGTCGCAGCTCCG
GTGTACCACGCCGAGGACCCGACCCTTCTGCTCGGCGTGGTCGGCATAGACTTGGACTTC
TCGGACATCGAGCATTCCGTCAACGATCTGAAGGTCGTGGGTGACGAGGGCTACGCCTTC
CTTCTGGCCCCCGGAGGGACCGGGGAGGTGGTGGTGCACAAGGACCTCACGATGCTGGAA
GAGGAGGCCGTGTACATCACCGACCTCGAGTCCGAGGTAGACCGTGAAGAATTCAACCTT
ATCATCGAGACCATGAACAGGGACTGCTCGGGAAGCGCGACGTACTCGAAAAATGATGCC
ACCTGGATACTGGCGTGGAACCACGAGACCGCGAGTAGTTCGGGTGGGGCCGATGGGAGC
GGCGCCTGCGGCAGCGGAGGGTACGTCACGGTAGTTACCGTCAGCAAAGACGCGCTGCTG
GAGATCTTCGCCTCGACGGAGTCACAAATCGGGAAAGTCGTGGTCTTCGCGAGCCTCGTG
ATGGCGGCGGCGCTGCTGCTGATTGGCTGCTTCGTCGGTAGTTTCACCCACATCCTGTCG
AAGAGCGTCACGGAGCCGGTGAACCAGCTCGTCGACGTCCTGCGAACCCTGAACCGCATG
GACTTCTCGCAACAGCCTGCCGGGACGTGGATAGTGAACGACATGACTTCCTCGGAGGTG
GAGGAGCTCGTGGACGCTTTCAAGGCCATGACGGCCGCCATCCATTTCGCGAATGTCACC
ATGGAGACCGGGGATATCGACGCCGCCCAGCAAAACTACACCGACGCGAAGTTCCTGTAC
ACCAAACTGGGAAACGACAGGGGGGCGAGCATCGTCAACAACAACCTGGGAAACGTGTAC
ACCCTTCAGGCCCGGCAGTTGACCGCCCGCGCGGCTGCCGAAGAGAGCCCGGCGGCGGCC
GCGCAGCTGGTGGAGAAGGCTATTGGCAAGTTTGACGACGCCGTGATATGCTACCAGTCG
GCCATCGACGACGCCACCATGCTCTGCGCAGGGTACAGCCAGGGCGAGGAGAACGTCGAC
GGCACGTCGCCGCTGCCTGGCGAGGGCTCCCGCGGCGTCGGTGGGGAGATGAAAGAGGGG
ACGGAGTTGCGGCGGTCGCCCAGTTTCAACCCAGGCGCCGACGTCGCGACCGGGATGCGA
ACGGCGTCTATCCTCAGAGGCGCCGAAGACGACATGTGCTCGTTCTCCGCCCTCGCACTC
CAGCTCGCCAACCGCAAGCTCAACCTCGCGCTGTGTCTGGCCGCGAAGGGAAACATCGCC
GTGCCGGCCGGGGTCAGCCCGGACCTGAACGCCACCAACGACGCGCGTCGGCTCATGCAC
GAGTGCGCGGACGCCGCCGCGGAGAGGAAGAGCGCTAAGGGCGACCAAAGGCGCGTCGAG
TGCCTGCTCCAGCTGTCGAAGCTCGAGCGGGGCCAGCCGGGGCGGCAGCAGGCAGCCCGG
GACGCGCTGGATGCGGCCGACGGCGTTATTCACGCGTACGAGGGGGCCGGCGGCAACGGA
AGCGGGGACAGTAGCAGCGCCGTCGGCCGTGTCGGCGGTCTTGGCGCCCGGAGGGGGGGG
GGCGACAACGAGGTCGGAGCACCCCCACCGCTCGCGATTCTCCGGCAGCTGGTGCTAGCG
GCGCGCGGGACGCAGTGCATCGCCGACGGCCACCCGGAGGAGGCCGTGAAGCATTGGACC
GACGCCGTCATCGGTTGCGGCGATCGAATGGACGTGGGCGCGGTGCGGACGTCGCTGGTG
GGGCTTCGCGATCAGGCGAGGGACGGTCTCGGAGGTCAGTTTCCGGAGGCGATGTTGGTG
GCGTTGAAGCTGTCCCCGCTGTCGGCGAGCAATACTTTCGACCAAGAAAAACTTGTGGCG
GCTGTGGAGGCGGCCCTGGCGAAGCTAGACGCGGAGGCGGTGAAGTACGCAGGGGCCCTG
GGAACGGCCGGACCGGTGGTCACGTGCGTAGACCTGTGCTTCGTGATGGACTGTACTCGC
TCGATGCAAAGCTGGATCGACCAGGCGAAGGACAAGCTGTACGACATCATCGCGCAGGCG
AAGAGGGACGACCCCAACCTCCAGCTTCGCGTGGCTTTCGTCGGGTACCGCGATTTTGGA
GACAAGGTGCGCTGCGAGGGCCCGTACGACTTCCATACAGAGGAAGAGATGCCCAAGCTT
CTGGCCAAGCTCAGTCACATCAAGGCCACGGGAGGCCAAGACGTACCAGAAGACATCGCG
GGGGGGCTGAAGCACGCGACCGAGCTCTCTTGGAGGAGTCCAGTTCGCCTCTGCATCCTT
ATCGGCGATGCGCCATGCCATGGCTCTCAATACCATAGCTTCAGGGACAATTACCCAGGG
GGGTGTCCAAAGGGACTGGATCCGTCCGAGCTGCTCTACACCCTGATGTACGAACTGGGC
GTGGACTTTTATTTCGTGCGCATCACGCCCTATACCGACAAGATGATGGGCATCCTGGAC
AACACGGTCAGCGACTACACTCAGACGCGCAAGCACTCGCGGCGTCCGGCCCTTCGCGGC
ACGAACAACACGGAGCCGGTGTTCAAAGTCCACGATCTGAGGTCCAACAACAACCGTTTC
TTGGAAGTCGTGGTGAATAGCGTCAAGGTCAGCGCCGCGGGGATCAACCTGCAAGTGGAG
GTCTACTGAGGGTAGACTTGCCACCCAGATTAGGGGGGGGTTGTGTGGCACCAGAAGTAG
TTTTGAGTGGTGCGGGGCGCGTCGAGTGTGATTAGTGTATTGGTCTCGTACATAGGGCCG
GCGTTGCTTGCACCTCGGGTGGTGTGGAGACATACACCAGTTGACCTCAAAGTGCGTCCG
TTTTTGTATGCCGTTGCTGAGGGAGATGGCAGGCATGCACTGTACTGCAGCGGCAGGAGT
TGTCTCCTCCGGGTCAGGCTTACATAGTAGATGCTGACTCGTCAAATCAGCGTCGGCTCG
ACGGCATCGATTTGTATCTGTGTGAGTCTGCTACTTCCTGTAACCCCCTCTAAGGGAAGT
GAGAGGGGAAGGGAAAAAAGGCCGTCGAACTCGAAGAAAATGCCGATTATTACAGCATCG
GAACAACAGAAGTATGATATAGCCCGGGCTGCTGGGGTAGGAGATACAGCAGTGGGGGCT
GTACAAGGCAGCGCGAATAAGGCGGCCGCTCGATATAAGGCGGTCAAAATCGGCCGTCGT
GACCAGAAAAATGCACCCACATGGTGGAATGAATAAGTCGGCCACTCGATGTAAGGCGGT
CGAAATATCGGTGCACATATAACCGCCCTATGTAGGCCCCCAGTACTGGAGGGGGTGTAT
CCGAACTGCGCTGCGATAGGAGCAATGCGTCTCCCGCGCAGGATGCTGATACTCGCATTG
CTAGGCGCTCTTCGTAGACGACTGAGAAGATAGCACTTCTCGTGTGTTTTTTTGTCGATG
TTATTCATGGCTCCCGAAAGGGCTTAAGACCCGGAATTGTTGCCTTGCCCATTTTTTATG
CTTTTTTGTTTTTTTTCTTGAAGAGACTTTTGGTTTTTGGGATACGTGTTGTTCTCCCGC
AAATTCTAGGCGAGTCACTTTCCAACGATTTCGCGTTGACTTGTGCTGACCAGATGATCA
GACTTGTGTACATATCATTGAGTTGTGCCTGCTAGATGTCACGTTTTTTTGTGGCCGGAG
AATGTACTTTTAAGTAGCAGTTCCTGCATGGCGACACTCCGTATATATTTTTCTAGATGC
AGCACGTAGGTATAATAATGTAAAACGCAACACCTCGGTTGAAATAGCTGCACGATCGTT
TGAGACGCGTGCCGTCGACAGTGGACCATTAGTAGACGGTTCGATTGTTGGGAACTTCTG
CGGGGTTTGGAGTGCTTGGCAGGAAAAAAAAACAGTAGTCGCAGGCCAGCCTCATTGTAC
GTGCCCGTAGCATACGTACAGTAACGTTCCATGATCGTTGGGTTTTCTATATATGCACGT
GCTTTAAATACGAGTTCGTAGCCCCCTGCGCAGGATTATCCTTGAACAAGTTCATCCGGG
GGCTTAAACTAGCTACTGATTGATACAAACACACGGACGCATCATACGCGCCACCTGGTA
CACTGCAGCGCCCCATGATAGAGTTTTTGGCGGTCTATTCACAGAGCGCAACAGCCCTGG
AGCTGTGTCCTGGTACTTTACGCGTTCCCTTTACGTGTCTTGTGCTATTTGTATAAGCTA
TTTGTATAAGTAGGTGCATGCTGTTAATTTCGGGTCCCGGCACATTTTTGTGGCTGTAAT
GTTGGCGTTGCCAGTCCTTTGTGTTTTGCGTATCAAGAGTCGTATATAGGTCGCAGCAGG
TACGGTAGCACTGGAATTATTCTGATTTTTGCGTCGTTTTTTTTTTTTTTCGCCGCTACC
GTACCTCGGGGCGACCCGCGTGATAAGCTTTTATTTTTGAATTATTTCTGAGTGAATGAA
TCGCGTCGATCGTCCGTGTTTATAAAACATCTCTTTTTACTTGCGTGGTGTCAAGGTAGT
CAGCCCAAGTTTATTCAATGCCTTATTTTCTGTCCGTAAATGTAAGGCCCGTTTGGGTAT
TCATGTTAATACCGAAACGAACATTATATTTCCGGACAGAGTGGCACCCGGCAAGGTGAG
CGTTTTGCTGGACAGTCTCAATATATCACGTAGTGTGTGCCCCTGCCGCTCAAGTAGCGG
CAGTTGTTTTATTCTGATACAGTATGTACTATTGTAGTACAACAAAAAAAATCGTAGCAG
CCAGCGTCCCCGCGGTGGCTTGGTAGGTTGTCCTCGTGCCTACTAAAATTGATTTCGTGG
AATAATTTCTCACCGAGTGAGTGCACATGTGTACTCGTAGGGACTTTCGTCTTGCATAAA
AATTGGTTAGCGGAAAGCGAGAGCGTAAGTTAGCAAACATTCGATGGAAGTCGACGAGCA
GTGGGAATGCTGAACCCTATGCGCGATAAAAAAAAAATGAAGGAC
>NODE_341_length_6279_cov_170.207219_g55_i6
CTCGGGAACAGCGCCCCCGGCCGACAGGTGCGTGGCACCCCCAATCCTCAGGGAGTGTAA
CGCATACTCCTCTGCCTTCACTCCCGCCACTGACACCACCTGTTGCAGCGCCTGCGCCAG
CGTCCACATCGACCACCTGCCATTGCCACAACCAAACGCCACTAACGGTGCCGACGGGGG
AAGGAAAAGGTAACACGACAATAACTCAACCAATAAATCAACGGCGCCCCCCCCAGCGCC
TACTGATCGTGGCGGACCTTTTCTGCTCGAGTTAGTATTGCGCCCTTGCGCAACTGGTCG
CCTTTGGACCCTCGAAACGGCACTTCAATTCGATCCGCCGTCGACCACTGCCCCCCTTCC
AACTGTCTTTCTCCCCGGAAAAAAAGGCCACGTCCCCCCGCCTTAAATAATAAATCTCGT
GTAAACGTGTACGCGGTTCGGCCAGCATCTCTGCCGCCCGCGTATGAAAGAAACATGCCG
CACCCAGTGCAAGCCACAAAAACGCCTCGAACAATAAATCTCGTGTATGCGTGGTAACAC
CGGAACACTTACAGCCCGACAATCCAGTCGACACAAACTGCACGCCATCGAGCAGCTCTG
ACCATGAAATACATACTTTCCATGCCTGTCATATTGGTACCAAAACTGCGGCTGGATTCA
CGGTTGACCCAACGCCAGGACCAGAAAGCACCAAAACAAACATACACGCTTGGGATGTCC
ATCCCTTTGAAAGACCATCGGTAATCGAAGTCACGCATACCCAAATCATCGTAAATTACG
AGACCCTACGTCTCCCCTGAGTTCATGCGCGTTCTCCCTTATATCGTAAGTACAAAATGA
CGCTGGCACCTTGAACCGTGCCTCTAGCGAAAAACTACCTCACTCAACTGCATTGTACGC
GTCCTAAATTATCGATTCGGCACGCGACAACGTGGACACCGTGGCCCGTTCTTCTGCCGA
AGATACGAGCTTACCGGACGGAGCTCCCGTCTTCAAACGTCGCATTGGTACAGAAACTAC
GCGGGTGCCCTTGCCTCAGCCCACGATACATCACTCTTGACAAAAACACCTTGATTCGGT
ATACGAGTTCAGTAAAACGGCGTACGCTTCTTGCCCATTAGGCACAAAACGAAACGGTTA
TCTTAACTTGCGCATCTGCCGAAACTACTGTTAACCGTTCACGCGACGGACATACACTTC
TACTGTTTATAATACATTAACACTCTTGACGAACATTCCTTTATTAGTGCCTCGGCCAAA
TATGCCAGCTCAGAAAACAGGTCCAAGCAAACAAGGCTGTGTAAGGCTCCTGAACCCTCT
ACTCGGCACAAAGCTGAATGAGGCGGGTACCTCGGCCTGTGTCCCCTTGCTAAGGTTATT
GAGCCCACCCCAAGTTGTATGATAGATCAATTGAAGAAAGCAAACAAAAAACATAACAGG
AACAAAACCCTTATCGGTTACGGTAGCGAGTACGTTGGCCTGTGCCCCTGCTGAGATATA
TAGCCCGCACGAAGGTGTACGGTGCTAAAACAAAAACACAACAACAAAACACTTACAATT
CGGACTATCAGTCACCTCGGCCCATGTCGCTGCAGAAGACACCGTCTCACTCTTCGGAGC
ACAGGTTCAATCACTGATTCGATACGGCCGCTATGCAGGAACCTCGCCCTTGTCTCTGCC
GATAATGCCACTCTTGACTAAACATACGGGAGTCATAACTCTGCCGAAGATACCAGGTCA
CGGAACGGCGCTCGCTTCCTGGCCCATACGTTCGCCACCAAATAACCCAGAACCTAGGCC
CGTTTTTTTTGTTTTTTTTGTGTGTTTATTTTAACCACGAAACACGCCCCTCCACCCATA
TTTCGACACAGAACGACGCTGTTACCTAGACCTGTGTCTCCTGCCGACACTACGAGTTCA
CACATCAATGTCCGCATCATTAACAACCTATTTCGAACGGACCTACGCGGGTACCTTGGC
CCGTGCCTCCGCTAAATATACTAGCTCACCGAGCGGCCCACATCCTCAATCACCGATTTG
TTACAGAAACTACGTGGGCCTCTTGGCCCTTGCCTCTGTCGAGAACACGCCACTGTTGAA
AAACACTCTCTTAGCCCATTCAGAACTGGAAACATTATCTCACACTAATTCCAAGTAGTT
TGTCCCCAAATACGTTGGACCAGTTCTTAAGGGGTTAACAAAGAGGATGATTCGTGCCTC
TGCCGACCACGCTTCCTAAACAGCGCATGCCCCCTCGTGCCTATACTTCCAGCGGAACAA
CGCAGACACCTTGGTCTGTGCTTCTGCCGAGTACATGAGTTCATACCACGGTGTACGCGC
CCTTAATGGTTGATTCGGTTCAGTGTGCAGACACCTTGGTCCGTACCTCTGCCGAATATA
CCAGCTCGCCAAGCCGAGCACACGTCGCCAATCACCGCTTCGGTACAGAAACTACGCGGG
CACCCTGGCCCTTGCTTCTGCCGAAGGCGTATCACTCGTTTAAAACACTCTTGACACACA
TCGTGTCATACAATCGCACCACTCGATACCTAAGACCTCTGTTGACAGCCGTATTCCAAC
TCCTCCGTGAGATGGCCACCTTGCGCAACGTCCACCGGTACAGCCGGTGCCATCGCCCAC
AACATGGATTTTGTGATTTGAGGAAACATTCTTACTGCCCCAAACTATCGCGTCAGGTGT
ATCACTCGAACCTGATGCGCAAGCATTTGGGGCCCACGATACATACTGCCCCAAACTATC
GCGTCAGGTGTATCACTCGAACCTGATGCGCCAGCATTTGGGGGCCCACGATACATATCC
GTCGATTGTTTCACACTCCTGTCACAATCCGCGTTTCGCGCAGCAGCTTCGGCCTGACTA
CCCACTGCCTTCCTTCAAACATCTATATATACACATAGTGCGCCCAATATAGTGCCCCTT
GCGAATACGAGGTATGCATACCTACTCGTACGTACACGTGCGCACGCCTGATGCCCATGG
CAGGAATGCTACAAAATCCATCCGTAGCGACCCCATTCCGCATTTACTCGAGGAAATACA
CGCAAACGTTCCCCTCACAGCAGTGTCTCACCCCAAAAAACAAACAAACAACAACAACAC
TGGGCTTCCGCGGCCCTATCTCATTCGAGCATGCGGAGCACACAACAAACGCCCCCTGTT
CAAACTCTGTACACCCGCGCTCCCCACATTGTTTCACATAAAACGATGTGTGGCAGCCCA
ACGAATGGCGCATGCATATATGCATACCTACTCGTACGTACACGTGCGCACGCCTGATGC
CCATGGCAGGAATGCTACAAAATCCATCCGTAGCGACCCCCTTCCGCATTTACTCGAGGA
AACAACACGCAAACGTTTCCCTCACAGCAGTGTCTCACCCCAAAAAACAAACAAACAACA
ACAACACTGGGCCTCCGCGGCCCTATCTCATTCGAGCATGCGGAGCACACAACAAACGCC
CCCTGTGCACACTCTGTACACCCGCGCTCCCCACATTGTTTCACATAAAACGATGTGTGG
CAGCCCAACGAATGCCGCATTTGATAAGTCACAAAACCCTCCCTGTATGCCCACACAACG
TACACCCCCGTCCCTGTGCGCCCATATAACGTATATCATATAAACCACAATGTGACTCAC
ACGTACTGTTGTTGGGGACCAGGACCCATGACAACCCAACGCCAACGCGCACCCGTACAC
AGAGCGGGGTACCCCCTGGCCTGCCACACGCATCCGACCCGTAAAAATCACACCGAATAC
CGCCCCCTTCAAGCCCGGCCGGCAGTAGTAGTATAAGCAATCTGTTTTTGTCCAGACACC
CCACCCGACGACGACCACAACAAGTGAAAGTGCAACCCTCTGCTTGACCCTCACCACCAT
GCATGGTGACTGCCGCGCTCCGCCTCCTCGGGAAAGCATTGCCGCCTTGCGCCAACGTCT
CCAACACACCCCGTACCCAGGCCGCCGTGCACAGCAAACGATCAAGAGCGGCACAGCAGC
ATCACAACAGCAGCAGCAGTACGGGCATTGCTGTAACATAGAAACGTGATGGCTTACCCG
AGAATAAGAACATGCGAGCGTTTTGTAGTGCTTGGAAAAATGGCCTCCTTGCGCCAACGT
CTCCAACACATTGCGCAAACGTCTCCAACACACCCCGTACCCACGTCACCATGCACAGCA
CATAAGCAAGAGCGGTACGGCAACAATACAACAGCAGCCGTAACATAGAAACGTGACCGT
ACCGCACATAGAAACGTGACCGAAATATGAGAAAATATAGGGTTACCCCCGTTGCCACGA
AATTTTGACCAAACATTTTGACAAAAAATCTGTTTGTTTTGCTCGAAAATAAACGCCCCG
CCGCTGTGGTCTGTTCGCCAGCCTCCACAAAAAAGGCAAGCAACGCGAGAGAAAAGCGAG
CACATAAACGTACATACCGAACTTGTTTTGAAAGCACCAAGCTGCCTAGAACACGGCACA
CCAGACGGCACAAGCCCTACCCGCTTGGTACAGCGACGATATATGTAGTAGAAGCACGGC
GCTGCTGTTCCTGCCCGGCGACGATCTCGGTAGCTTCTGTAATCGCAAGTGGTGTGAGGC
GGCCCCTCAAGAGCAGGTCTCTTTTATGCCCCATAGCTTACAGCACAACAAATTCTTGAG
CTAGCTGCTGTTTCGTAACCACCGACCTGAGTGGTGGGCGTGCCTTCTTCGTGAAGCGAC
CACCGGACCTTGCGCGCCTTGTCTTGCGAAAAAGAATACTCTCCTGAACACCTCCCCACA
CTGTTGGCTTGACGGCTTGGAAGCCCTTTGCTTGATGTCTGCACGTCAGCGCAACCCCCG
ACTGTCTCGGGGAGGTGTTCCCTTTGATACTGCTACTGCTGTATACGTGGTCATTTTGCC
CACTGCACGTATGGACCACTACAGGACCTACATTCAACATATTATTGGCCAATTCTTCCG
TACGTACAAAACTCATATTCCCCCGCCTCGCTGTGCTCCCCTTGGAGATATTATGCTTGC
TCTGGCATTGCTGCAACACAACAACGGCAACTTGGAAACAAAACAGGAAAAAAGAAGCCA
GCTCGCGTACGAGGATACGAGTATCAAAATGTGTATACTGCTGTAGCTGTACGTCGTATT
CATACGTGAAGCTGCTTTGATTTTGAAAGTATTACGCAGAAAGAATGCGACCCGGTTCAT
GCCAAATCACGAAGATGAGGGGGGCATGAACCTCAACCTAACTTATCAAGGATAAACCTT
GACCTTATTATATACGTATAGATAGAAAATATAAGCTACAATATATACCAGTATCGGACA
TAACTTTGCCGATCACCCCCTCACCCGATTATTAATTCGTTCCGAACACGGCACGCGATG
CACGATTTTTGACGTCAATGAAATATGTAAACATGCGGACTCTGGAGCACGTATTGACGC
TGCTTCGCTTCCTGCGTTTCTGGGGTGTACGAGCAGAGAGGGAGCCGCAGCAACAGCTTT
TTTTCTTTTTTTTTTTTGAACAAAACTACAGCAGTACAGCAGCGATAGACTCGTTCAGCT
GCTGTACGAGTACCCCTGGAGTACTTCTTGGGTACGAGTAGTCACAAGTGCGTCGTCGGC
AAAAAGGAAAAAAGAAACAAAACAAAAAATGTGTACGTACGAATTACGAATACGTGAACA
GAGAAACAATCGTACGTGCGAGTACCTCCAAGCGTACAAGATAAAAGATAGACCGTGAAC
AACAACCATAATAAAGACCAAAACCCAACCCGCATCACATCCATCATTCATCAATCACAT
CACAAACCTGGGCGCGTAGTGGAAGCTGCCGACGAACGGGCAGGAGGCTGGCAGGCGCGC
GAATACGCTAAGCCTCGCTGCCGCCCCGTTCCGCCTAGCTTCACAGGAGTAGGACCTGAA
CCGGCGGTCGGCCTTGGCTGATGGCGTGGAGGTGAGCCTGGCCGCCTTCGACGGCGGCCC
GCTGTCGGCCGACATGTTGATGGCGTTGCTGTTGACTGATGTCCTTTTTTTCTTTCTCGT
GATGAATATTCTGCTCAGAGCTGGACCACAAGCTTCCCTCTATCAACCTAAACCAGCGTC
GAAGTGAGTCGTGTGCCCGGCTTGCAGGACAGATGATGGACGGAACACAAAGGGACACAA
AGGCAGGAGTGTGGCGTGCTATCGTTTTGCGGGCGCGATCATCTAGGGTTCCTTCCGCCG
TATGAACTGTTCTGCTCTGTCGGATTGCTTTTTTCCTGC
>NODE_342_length_6272_cov_22.495564_g210_i0
GTTTTTTCTTCTTTAATTTTGCCTGCTGTCGTAGTTAGAACGAAAAAAGGCACTCACTGA
TACTCGTAGTTGTCTTACTTCCGTCCTGGAAAGCGCGGAGAGCGGTACTACAGCAGTAGT
AAGCAATCGATCTAGTATACGTAGCCCTTTTTCCTAAGAGCGTATCTCTTAGGTTTTTCG
CCCGCGCTAAATCTCAGACCACTAACAAAGAAAAGTGACCTCCTTTTCTAGAAACAAACC
CTAGACTCCAATCATTCACTCCTTTTCTTGAAGCGAATTATTGACCCCGTTTCAACACAC
AGCGCCGACCACAAGCAAAACTCAATGGAAAAACTGCAAGAATCGGCGGGACGTTAGCTT
CGACGGTGCGGCCGCGGGTAGGGATAGCTGAGACGTACACTATAATAGTCGTTTGCGCCA
AGCCCCACCCCCCCCCCGCGTGCAAATTAAATTAACTCATCGAAGCCGTCATCCATAAGC
AAGTCCGCCTCACAAGCAGTTCTTTGTGGGATGCAGCTCACCCTTCATGCGACTCGCCGA
ACACCTCACGGCGCTTCGCGCTTGGTGCTAGCAATGTCTGCCTGGTCGGTGAAAACCCGA
CTTGCTCCTTGCCGGCATTGTAGGGATGCGAGGGTCTATGGCAATACGACTACACGGCCA
TGCATGAATATCGAGTACTCCCGCCCCCCCGCGTGCCGTGTGAGCCGAACGGCACGAAAT
CGCTGAAAATGTGTTTTGGTCGACAGCCGACGACAGCCGGGAGAAATAAGAGCATGATTA
CAACCACTGCCTGTCTTATTTTATAGCTCGCCCTTCGCGTCTCATGAGGGTCTACAGCGG
TCGAGCGTCAACAATCAAGTATTGGATACCGAGAATCGAATATCGGACATTGAACAAACA
AGGTACAGGTACTCGTAAGTTAAGTGCAGACGCAAAAAAAAACGCGGCCCCTCTCAGTTA
TCAAATTCCCTTCCGTCCTTCATCCAGGCCTTTACTCAACCGCAGCGACTGCTGCTACTG
TTACTTGGGACATGCAAAAAGCAACCAAAGTAGACGACCTACTGTTGCTACCAGTACCGT
ACGTACTGCTGAATAGCCGCAGCGCAAAGGAGGGAAGCTCGCACATTCGGAGATACGGTA
CACGAACAGAAAACCAAATCACCCCTGTCATGCAAGCGGGGCCCTTAAGATATATATCCG
AGAAAGCTCCAGAAAAAACACTACTACTATCACCACCACCACAACTACCACCACTGCCAA
CGCAACTATTACCATCGAGCAAACCGCAGGCAGTATTCGACGCCAGCGCCAAAATCAGAC
AGCCGACGGATCTACTAATCACCAAGGACACAAAAAAAAAAGTAGCAACAGCGGCCGCAA
GCAGCAGCAACTCGTCAAGGCTTTCTGCCGTGACCCGCTCGAGACCCCCACGAAAACAGC
AGCGGCCACGCTTAGCACCAATTAATAGCACAGACGGCGGTCATCGAGCACCACCGGCAA
GTTTTGCGAGCCGCCTCGAGTTCCTCTCATTGCGAGACAGGAAATCGGCCTCGTTGAACA
CGGGAGCGGCGCCGAAAATTCGTCCGCGGCGCGGAAGCGGTTCCGGTTCCGGTTCGCCGG
GTCCAACCTCTGCTAACCGTCGCGAATCGTCGGCGGTAAGCCCGCCTCCGCCGTTCGTGC
GCCCGCCGACAGAAGGAGGCGGCGTCGCGCTGCTGTTCCTTTCTGCCGATCCGCGCGAGG
TCGGCCGCGGCGGCGGCGGCGGTGTCCGCGGCTTCTGCTGCTGCGGCGGCTGCTGCTGCT
GCCGCGGGACCTTCGGGGTTGCGGCCGTTTCGACAGGTGCTGCCGTACTCGCGCTATCTC
GTCGCCCCGGCCGTCCTTCCCGGCTGGCGTCCGTCACCGGTTTCGAAACGGCCCCAGTCT
CTCGTGCGGCAGACCCGGCAGGACGCGCCGTCGCATCACCACCACCGTCGCCGCCGCTCG
CCTTGGTTATCGGGGTCGCGGCGGCCTTTTCCTGCACTTTTGGTGCCGCCGACGCCGCCG
CAACCGCCACCGCCGGCTTTGGCGTCTCTGATTGACCCCCTCCGCTGCGGTTGGTTTTGA
TTTCGACTGACTTCGTCGTTACTGTAGGCAGCGGTGCCCTGGTACTCACCGCCTTAGCCC
CCGTCCCTACCGCCGACGCTGCCGCCTTTTCTGTCACGTCTCCTCGCGTTCCTCCCTTAG
CGCCGACGCTAGCGGGGGATGAACTCGCTGATGCCGCCGTGGGGACCGATGCGGCCGGCG
ATTTGCTAACAGCACTAGCAGCACCAGTACTCGCACCAGTACTAGCGGCAGCACTGGCAC
GAGCCCCAGCAGCCGCAGCATTAACACTAGCACCACCAGCACTAGCACTAACACCAGTGC
TAGCACCAGCACCAGTGCTAGCACCAGCACCAGCCGCGGTCGCGGAAACGGTGGTGGCGG
TGGCGATAGCGGAAGCCGTCGATTTCTCGTCCACACCGGCACCACCACCACGGTCCGCAG
ATGCTGCACTGTCGTCCATCCCTTCGGTCCTGGCCCGCTTGCAAGGCCGCCCGTCGTTCA
CTCCAGGGTTCGGTTTCTCGGGCAACGTTCTCACCTGCCCCCGAACAGCCGCGACGTCGA
CGGGACGACCCGACCCGGGTGTGACGACGACAGCGACAGCAACGGCTTCCGGCAGAGCAG
CGGCGGAAGCCGCAGCGGGGAGGGCTTTCCCGGCGGATTTCCCACTCGACTGCGGCTGCT
GCTTCGCCTGCGGTTCTGGCTGCTGCGTCTTTTGCTGCTGCTCCTCCTCCTCCTTTTGCT
GCTTCGGTTGCGGCTGCTGCTGCTTTGGTTGCGGCTGCTGCTGCTTCTGCTGCTGCGGCT
TCGTGAGCTGCGGCTGTGTGGGGTGCGGCTGTGTGGGTTGCGGCTTCGTGGGCTGAGGCT
TCGTGGGCTGCGGCTGCGGTGGCGGTGGCTGTGACACCGCCGCCGCCTTCGCCGTGGTCG
CCCGCGAAGCTTCAACATCAGCTACCGGCGGTGTACCAGCAGAAGGCGACGAAATAGGGG
CGACCAGCGGCGCGATAGCATCGCTGCTACCCTCGGCACTACCGCCAACCGTGGGGCTCT
GCACCACGGTAGCACCTCTGCTACCGCCGCTGCTACCGTTAGCCGCCGGACTCGCAAGCG
TCGCTTCGGGAGTAGCTCGTGGCACAACGGAAGCCGGCCTAGCCGGAGCCGTGCTTCTTC
TCGCCGCCTCACCATTTTTCGAGAGGCTGCCGTCGGCCGGTGGCGTTAGAACAGTCGGCG
ACGGCGCCTCGACGGGCACTGACACATGCGTGGTCTTGGCCCCCGCCATATCGGCCGTTG
GGGGCGGGAGCGGCGTCCCGTTCCCCGTGCGTCCAGTTTTAGCCCCGGCGTTTTCGGCCG
TAGCAGGCGCCGCTGCTGGTACCGCTGGTGCTGCCGCTGGTGCTGCCGCTGGTGCTGCCG
CTGGTGCTGCCGCTGGTGCTGCCGCTGGTGCTGCCGCTGCTGGTGCCGCTGCCTCTGGTA
TCGCTGGTGCTGGTACCGCCGTTGTTGATACCGCTGTCGCAGCCGTAGCCACTGCTGCTG
GTATCGCTGCTGCTGGTACCGCTGCTGCTGGGACTGCTGGTACTGGAGCCGCCGCTGCTG
ACACCACTGCTGTTGTTTTTGCTGCTGGTATCGCTGCTGATGGTACTGCTGTCGCCGCTG
CTGGTACCGCTGCCACCGAGGCTGGTACTGGTGCCGTCGCTGCTGGCGTCGCTGCTGCTG
TGGATTCTGCTATGGCTTTTGTTGCGGAAGGTACCGCTGCCGCTGGTGCCACTGCTGGTG
TCGTTGCTGCTGCCGCTGATGTTGCTACTGTTGCTGCCGCTGTTGCTGCTGGCACAGCTG
CTACTGGTGCTGCTACCGCCGGTGCTGGTGCCGCTGCTGCTGCGGTTGCCGATGCTTCTG
GTACCGCTGCTACTGCTGGTGCCGCTGATGGCGCTGCTTTTGCTGGTATCGTTGTTGCTG
GTGCTGGTGCTGCCGCCGCTGGTGGTATCGTAGGCGCTGCTGGTGTTGCTGCTGCAGCTG
CTGGTGATATCGCTGCTTCTGGGGGTGCTGCTACTGCTGCTGGCGTAGGTATCGCTGTCG
CTGATGTTGCTGGCGTTGGTGTTGCTGCTGCCGCCGCCGCTGCACCGCTACCGCTGTCGC
CATCGCTACCGCCACCGCCGGCGTCAACCGAGGTCCTATCAGAACTGCCGCCGTTCCCCT
TGCCACCGCCACTTGTTTCGCCGCCTCCTTCACACTCGGCGGCGGGGGAGGAGTCCACAC
CGACGCCGTCATTTTCTACCGTGGCATGCTCACCGCTCTGCTTTCCACCGCCGCCGCCGC
CGCCACCACCGCTACTGCCATCGCCACCGCCACCGCCACTGCTAACGCCGACGCTACCGC
CGACGCCACCGCTAACGGCACCGCTAACGCCACCGCTGACGCCACCGCCAACAGCACCGC
TACCGCCAACGGCACCGCTAACGGCACTGCTCACGGCACCACTGTCGCCACCGCTAACGC
CACCGCTAACGCCACCGGTCGCGCCACCGCTAACGCCATCGCTAACGCCATCGCTAACGG
CACCGCCAACGGCACCGCCAACGGCACCGCTAACGGCACCGCCAACGGCACCGCCAACGC
CTCCGCCAACAGTACCGCTATCACCAACAGCACCGCTAACGGCACTGCTCACGGCACCAC
TGTCGCCACCGCTAACGCCACCGCTAACGCCACCGGTCGCGCNNNNNNNNNNNNNNNNNN
NNNNNNNNNNNNNNNNNNNNNNNNNNNNNNNNNNNNNNNNNNNNNNNNNNNNNNNNNNNN
NNNNNNNNNNNNNNNNNNNNNNCACCGCTAACGCCATCGCTAACGCCATCGCTAACGGCA
CCGCCAACGGCACCGCTAACGCCTCCTCCAACAGTACCGCTATCACCAACAGCATCGCTA
ACGACACTGCTCACGGCACCACTATCGCCACCCGTAACGCCGCCGGTAACGCCATCCGTA
ACGCCGTCGGTAACGCCGTCGGTAACGCCATCGGTAACGCCACCGGTAACGCCACCGGTA
ACGCCACCGGCAACGCCACCGGCAACGCCACCGGCAACGCCACCGGCAACGCTGCCGCTA
ACGTCACCGCTGACAATGCCATCGCTAACACCACCGTTACCGCCACCGGTACCGCCACCG
GTACCGCCACCGTCGCTAACGCCACCGCTAACGCCACCGCTAACGCCACCGCTTACGCCA
CCGCTAGCGCCACCATCGCCACCCTCAGCGGAGGAAGCATCCTCCTCATCATCCAGGTCA
GCAGCGCTCCGCCACATCCTCTCGATCTTCCGCCATGTCGCCCTCAGATGGTCCCAAACA
TCGTCCTCAACACCTTCCGTCACTCCTCCACCCTCGTCCCTCGCGAGCGGCTTCATCAAC
TGCCACGAAAACTTCAGGAGGTCCTCCAGGTTATCGGGGTTCACGCCCCAAGCATCGGCG
TACGACCGGACTCGCCCATCTCCTTCTGCCTGGTCGTTGCACAATGCCGGTTCGAGAATG
TTCGTGCCCCTCACCGGGTCCCAGCCGCACTTAAGGCAAGCCAAGATGGCCTGCCCCACC
GCTAGGCACATGTGATTCGGCGGGTTTCCCAGGCCGGTAGCCACCGAGTGCTGTACAGTC
TCGAGATTGTCCCCGTACCCCGGGAAGGTGGTAAGGTTATCCTTATCCACCGCGAACTCC
GCGTGTGACTGGCCCAGCACGTGCACCACCAACCCCGGGGACGGCACAGCACCATCCCCG
CCTTGCCCCATCGAGGCGTTTCCCTCCGTTTGCGATGTCGCATGAGAGGGAACTGTCGAT
GTCGCTTGCGGGGTTGCCGCCGCCGCCGCTGCTCCTGCTCCCGCCGCAGATGCAGCTTCT
GCGGTGGGTGTGGTCGCGTCTTTCTTCACACAGACCACTCCTGGGCACCAGCACTCGTTG
TCTTCGACGGCCTCTCCTTCCAAATAAGCGACGAAAGCTGCTCGAACCCAGACGATCTGG
CCCACCCGGCAACACGCCTCCGCCGACTGCCCCCGCACCCGCTCCACAACCGCCTCCATC
TCCTCCGCCACCGCCTCCACTTCCTCCCCCTTCACCGTCACCTCCACGGGCCTTCCCATC
CGCTCGTAAGTCAGGGAGCACGACTCCGGAAGGTTTCCTTTCATCGCCGCTCGACGTATT
TGGCGCTTCAGCTGTTCTTTGGTCAGGCCAGG
>NODE_343_length_6269_cov_17.529697_g211_i0
TGACCAGCGAACACAAATAACATCATCAGCAGCCGAACCAAAGCTAACTCGCAACTACGA
ACGCTCCTATAGTGGGAGCTACAAAAGCACCAGAGACATCTATCTACAGCAGTAGGAGGA
GCACGATGCTCCTTCGGCGCTGTTCCAGCGAGCCTACAGCGCGCCGCCGGCGTACTGCTG
CTACCACCTCGCTCCCTGCCGGATCTCATCAAATCCTCCAAACCGTCAACTTGATGGCTG
CTGCTGCTGCTACCAATACTACCCGCAGCTCCTCCAGCAGCCACAACTACAACAACACGT
CATCGGCCACTACAACGACGACAACGACAACTCTGGTCGACAACCATCCTGGTCTCCCGG
TTGCCCCAGCAGTTGTGGACATTGTGTGGCCGGTGGTCCACCCACCGATGGCACCGCACA
GCTCCCGCGCCAGGCCTCCACGCGCTGATGATGATGTTGACCCCGCTGTTATGTCGGACT
CGGCGATGATACAACAAGAAGTGGCGATACGAGCGCCGTTCTGTGGAGTAGCGTCGGAGA
CGGTTGCTTCCGAAGGGGTAGAAGGAGAAGAAGAAGAAGATGTTGTTGAGCAATTTGAAC
CTGTTTCGGCGAACGAACCCTCTTCTCCCCCGGCAGATCTGGCGGTTGCAGCAGCAGCAG
CAGCAGCAGCAGCAGCAGCAGTGGTGGTGGAGGTGCCGACTGAGCGTCGGGTATGCTGTG
GCGTTGCCAACGTAGCTCCGACAACACCCGCCCTAGCCCCGCCACCTTGCGAAACGCCTG
CTAGTGCCACTAGTAGTGCCGCCAACATCGCTAGCGCCGCGCAAGCACCTCCCGCAAGAG
GTAAGGTCCCGACGACCGCCTCCGGTACTTGCATGGTGTGCCTCGCGGACTCTGAAGAGA
TTGTTGGGGCAGCTTGGCTTCACCGGGAATCGAGTATTGCCGCGGTGGCAGCGGAAGCGG
CTGACACCGGCGGCGGGGAGACGACGGAGTGCGTGGTCAGCGGCTGTGTCTCCTGTCTCA
AGACATATTTCGAGGGTATCGTCGCGGCGGGCTTCGACGGTGCCTGCCCGCGCATGCGAT
GCATGTGCTGCCCCCGCCTAGTGTGCCAGTGGGCATGGGCACCGCTAGTGGACCCTGCAG
TCTTCGAAAAGTTCAAGCAGCGTGCGGCAACCCTGCTCTCGATCCAGTGCGGTTCCTGCC
ACAGCCGCGGGAGCGTCATGGTCGTCCCTCCAGCCGACCACTCGTACAGCTTGGCGCTCG
AAAAATTGATGGCCGACATCGCCGCGAACCTCGAGGGCAACCACGAGCCAGCCGGGGAAG
AGATCCAAGACTCGAACGACGTAAAGGACGACGGTTCTAGTAACGGTCGAATTGAGGCGT
TTCGCTTGTCTTTCGAGCGTTACCTTTCCGGAGAGGACGTGGATGTCGTCAAGATTTACG
ATGAGGTGGAGGTGATACTCTCGCTGGCCTTCAGGGAGACTCTAGCGAAAGACCGGCACT
CGCGCATGGTGGGCGTACTGCGCTGCGTGGAGGACAATGAGCGAAGGGCCAGCCTCCACA
TTCGCTTCCTTCGCTTCCACCCCATGATGGCCACCGCCTGCTGCGACTCCTGGCACTGCT
TCCGATGTCGCGTGAAGGGCGGCCATCCCTCGGTGACCTGCGAGCAGTACGAGGCGCAGC
GCGCGCACGAAGACGTCTACCAGTGCCCTGGGTGCGGGGTGTACGTCGTGAAGGGCGACG
GCTGCAACGCGATCACGTGCGTGTGCGGGGAGAGCTTTAGCTGGGATGCGCTGGTTCGCG
AGAGGGATGCCCAGACGCTTAACATATTCAGAGCCGCTCACGCCGATAACCCAGCCCGAG
CGGCCGTGATTATCCTCCGACAAGACTCCCTGGGTTTCAGGGAGGGAGAAAACACAGCTG
CTGAGGTTGCTGCGGTTGTCGAAGACCGCGAGCAGGCCGGCGAAAATGTGGGGGGGGGCG
AAGCCGCTGCGCTGGTGGCCCACGAGCCTCACTTGGTGCAAGAACCGGTCCCGGAACCAG
TCCAAGGGTCGGTCCCGGAACCAGTCCGAGAGCCGGTCTCTGAACCAGCCCAAGATACAC
CCCTCCTAGCTCCAGGGTCGGCGGAGGAGTTGCGCATGGCACAGATGTTTGCCACCACAT
ACGAGCGCGATATCGCGATAGCTCGAGCAGAGCTATACGGCGAGGAAAACCCGCACTTTA
CTGCCTATTGGGCGTTGCACCAGACGGGCCGATTGGGCAACAGGGTGACCGGACCCTTGA
ATTTCTTCGGTCGAGCCCGAACCGTGACCCCAAATGAGGCCGAACGGGCATGGGAAGCGA
GTTCTGCCTGGACTTGGATCCGTGAAAACAGATCGGTCGCTGGCGGTGTAAACCGGAGAG
ACGCCACCGCACGCCTGTCTCTCGTGGAGGCCTTCTATGGCAACGAAACCAGCGGCGACA
ACATCGCCCACGTGCACGTCGCCGCCGAGCACTCCCGCCACGCGTTGTGTGTCGCGCCCA
TAGAGCCCTCTCGAGCGCCTCTCTTCGACTGGCTCGGCATACGGGTAACGAGCTCCGCGG
AGAACGAGGAAGTGGAAGCCGCGTCTCCGCAGCCTCCACCGTCCGGCAATAGAGTGGCGC
CGGTCGCGGCCCCTAGGATAAGCGGAGGTGACGCTAGGCCTCTGCCGCCGCCAGCGACGA
TATGGGGCTCGCGTCCACCAAGGCAGTTTACCCCGCCTCGTGAGACCTGCCCGCCGCTCG
TTTCGACGAGGAATGTGTCTGTGGTGTTGTCCTTTGGGTCGCAGCAGCTCAACGATGATG
TCTTCACGTGGCTTGGCAGTTGCGAAGAGAGGCGGAGACTGCTGAGCCGTCAGATGGCGC
TAGAGGAAGAACGACTGGCTCGGGCGTGGGTCGCACTATGGGGTAGGCGCAGTCTGTTCG
GCACCGCTAAGGTGTCGGCCGGCGCCGGCCAAGATCCCCTCGAAGACCAGCGCGCAATGG
AGATGGCGGCACGGCGCGTCGCGTTTCTTCAGGTCCACCCGGAGCAAGTCTGTGCCGAAC
AGGGAACCATGCTTAAGGCTTTCGTGCGTCGGCACTGGGCGTTGGCTGAAAAAGTCCTCG
AGGTTGTGGTGGCGGAGCGAGCAGCGGCATGGGAGGCGATGCACTCTCCTCCTTGTTCTC
CGCTGGACGGTAGTGCCGAGCAAGGCAGCTGTGCGCACCGCCGAGCCGAGCCCGGCAGCG
ATGGCAACGACCACGACGGCAGCGCCACAGGCGTGGTTGAGGGGTCTTCTTGCTGTTTCT
CGCGATCGTTCAAGCGCGGGTACGAGGCCTACCTCTCCTACTCCGAGAGACGATCGACCG
AGCGACAAGCGGTCGCCGACAGCGCCCGAAACAGGCCGCTTTCTAAAGCGGATGGCAAGC
GGAACCGGTCGCTTCTGCAAGCGGGTGTCAAGCGGGACGGCGGTGTTGTTGTCGAAAGCT
TGGAAGAGCGAGCCCTCGAGATCTTGGCGAGCGCGTGGGAATCGCACAACCGTCCGCGTA
TCGGAGCGGTACGGTTTGCGGACACCCACCCAGAGCAAGGTGCTGCTTCCGTGGCCGCGG
TTTTGGTGCTGTGCGTCGTCCCGGTGTTGGTCAAACGCAATATGATGTGCGAGTGTAAGC
TGGACGGCCAAGACGCGATGTGGTGGCGACAATGTAACGCCAAAGCTTTTGATGTGGAAT
TCGCCCGGGCCCGTGGTTGTGAGGAGGCCGGGGCCAGGGTTCTGGAGGGTTGCGAGTGCA
AGGACCACAAGGAGGCCTGCAGCCGCGAGTTGGCCTGTCCTACCCTTGTCCGCCGGGTGC
TGAAGGCCGGAAAGCCGCTATGCAGCTGCGCCGCTCAAGACGTTTTTAACGAGGATGGAT
TCCTCTCTAGTATTTTCGGGTAAAACCACACATACATACATCCGTCCGTGGTATATATGA
TACGGGATTTTTTCAAGATATGAGGTGTCTACGTTTAGGTAGGTGACCACATCATCAGCG
GTCCTGGGGGTTTCTGCTGTTAGAGGACCTGAGTACCAGAGGAGGACTAGAAGACTCTTG
GGGCTGTGGGCGATTGGATGGGTAGAGAGTAAATGTCCGTGCCATCTGCTGGATTTGTGG
TTCGTTTGGTGAACCTTCCCTTGTCGTTTGTTCGGGTTACCGCCGTTACCGCGGTTCCGT
ATGAGGTGCGAGAACGAAAAAATGGCGAGTTAGGAGTTAGGAGACTACGTACAGCGGACC
TTTTTTGTGTCTGCTATAATATATGTATTAATAGAAGGCAGAGGATGCCTGTTTTGTGCT
GGGCGACTAGAGAGGAAGCATATGTTAACGCCGTCTGCTGGTTGTTGTGGTGGTGTAAGT
GGCCTCTCTCTTGTTCGTTTTGTTTTTGCTTCGTGTGTAGCCGGGTGTGGCTCTCTTTGT
TCGTTTTGTTTTTGCTTCGTGTGTAGCCGGGTGTGGCTCTCTTGTTCGTTTTTGTTTTGC
TTCATGTGTAGCCGAGTGGCTCTTGCTCGTCTTGTTTTGCTTCGTTGTGTGGCCGAGTGG
GGTACAGAGCCGTTTCAAGAAAGCAATACTCGTGTTGTGCGTGTGCGTGGGAGGCGCTCG
AAACCCCTCTTATCTTATCTGCGCCCCCAAAATCTCATCAGGGGAACAAACTACTTGGAA
ATAGTATAGGATACATATTGCAATACTTTTTATGAAACGGTGAATCGGCGGAATCACATT
TACGTCGCAGTTATCTCGTTCACGCCTATTACGCCCAGTAGTGGACAAACACTGTTAGTG
GATCTTCCTAAGGTAGCTAATTAGGCACTCTGATTGGCCAAGCAAGCACTGACCACTGGC
ATAGGGTTCGGGTTAGGGTTAGGGTTCGATCTGAGGGTCAACATACTACTACCAAGACAA
AACCCCCATTTTAAAGATCCACTATCACCCTTTGTCCACCCCTCATTACGCCATGGGGAG
CACGTCGTAGAGATTTCGAAGGCTTTCTCGAGGTGTACTTCATATCTCGCCCGTTTCTTC
CGTTTTTCCTGTATGTATATATACACGCTGTGGAATCGCGATGGGTCGCTAGGAATCTAC
AAAGTGCGGTGTCACTATTAATAGACAGCAAATATGGCAGGAGATCGGTCGTTTTTGAGC
GCTGCTTTCGGCCTTAACCCCTTAAGAACCGGTCCCGCGTTTTTGTTCACAAACGACTTG
GAATTAGTGTGGGATGAGTTTTGCAGTTCTGAAAGGGTTAACATGCCATTTCATGCCATT
TTTAGTGTAGGGTATTGTTGCTGTTGTTGTTGTTGTTGTTGTTGTTGTTTTCACCAGGGC
TCCCGATAGACCCGTGGCAAACATTTACGGTACATGATGAAACTCTAGCGTGAAACTCTC
TAGCGCTCGTAGGAGCGATGGTTGGGCGGGTTCCGGACGCAAGAATTTGACGTATATAGC
CTGCTGCAACCACATGTATGTTGCTGCATGTGCGGAGGGGAGTGTTGTCGGCGGAGTGAA
TGTAAAGGGGTGGCAGGTGGATGGGGTAGTTCGATGGTAGGCCAGGAGTATGTGCAAAAG
GGAGTTAGACTTAAGGTGCGTAGGTTTCCTTTTTTCAGTTTCCCTTTGCATGGCTTTCTT
CTTTCTGGGAGTGTTTTTTGTTTCTATATATGAGCCATCAATCGATATTAAGCTTATCAT
GCTGCATGCGCACTGTAGAATGGAACAAACGTAAGCAATAGTAACAATGTGAATGTAAAC
CCGCTCACACTTGTCCGGGTCTCTTGACCTTCTCAGCTTTTGTGCAGTGCCTGGTACAGT
AGTATTTTATACCAAAAAACGGTTTTATACCACCGTGAAGTACGTTTACTCTATCGTAAC
TGGTAGTAAATAACTTCATGGTCTGCTGTACTGGTAGGTCGAGAAGCGTGAGTTGGCCCG
TGTGGCTGTTGTTTTTTTTGCTGTTCACACGCGATGTTCCTGGCGGAATGGGAGGTGGAT
GAGTGTAACCTTCTCCAAGGTATACTACAATAATACCAATCTGAGCGTAAATGTAAGGAT
CGTTGTATTATAATTATGAAGACCAAACGGTCCTTGTATTTCTGACCATAGTGGTATTTA
ACGCTGTAGAACGTTCCTCTTGGAGACCGTGACCCCCCACAGCTTATTATTGTGGTCGTT
GCTGACAGCGTTCCTGGAAAAGGCTTCTCCCTTCTATTACTACTGTAGAAGGAAGCTTGC
AGATGCCATGTTTATCGTTCATGGGAGGG
>NODE_344_length_6266_cov_41.480543_g212_i0
GAGACTTTCGCAAGGGCTCTGTAGCCATGCTTTTCCACATTATTCTCTCCACTTTTATGG
TGTTGGTCCACAGCGCACCTTCACCTTTATTGTGGCTCGCCAGCCGCTATTTGCGCTATT
TGCCAGGGCACCTATACCTATGGGAAAGAAAGAAGACAGCGCCGTGCCTCCACAGATAAA
AGCCAAAGGCAGCGCTGACCCGTAGACCCTATTTCTCCCACCCGCTGCTTGCAACGTTTC
TCAGGCACCGGAAAAGCCGATGCTAGTAGGTGCGGGCACAGCAGTTCTGGTGCCCGAAAC
AGCAGTGGTATCTCTTTCCCCGTCAGGCGTGCTGCTTTTTCGAAAATTGTTCGCCGGGCC
GGGGCCTGCGCTCGTAGCGCATCCGGCTTGGAGATGGAGAGGAGGAGGAGGAGGAGGAGA
ATACGCCGGACGGAAGCTCGAGCGCGCCGGTGCTACCCGAAGCCCGTGATTTCAGCGCTG
GTTCTTGGCTGGGCAGCATGTCTGAACTCGCTGGCCTGGGCTCAAACTAACGGTAGTACT
TGCTCAACAGCACCAATAACCACGCCAATTCGAGTCGACGATGCAGCAGGAGTGGCCACC
CTTCGAAGCGAGGCAAGCTGCATCAACCGTGGATCACTGCAAGCCGAGTGGGTTGGGGCT
GCTGTCCCGATTGATTCTCCGATTGCAATTGCGTCGGGTACATCCCTGACCGTGACGGGA
GACGACGCTCTGGCGGAGGCCCAGGGTGGCTCCTCCCAGACCCGGCTCTTCGAAGTTTCT
CCAGGCGGCAGCCTGACCTTGACACAGCTGAAGCTATCGGGAGGCGCAGCTGGGAATGGC
GGCGCAATCCACTCGGACAGCGGAAGCTTGATGCTGAACAACTGCACCTTTGAAGGCAAC
ACTGCCACCGAAGGGGATGGCGGTGCGGTGTGGGCGGACGGAGGGAGCGTCACGATAGTC
GGGGGGAAGTTCTTGAGCAACAACGCCACCCTAAACGGAGGCGCCGTGCTTGCAACGGAC
GCTAATCTTGTGGTCAGAGAAGGAACTAGGTTCGAGAGCAACAAGGCGGCGGAAGGCGGT
GCGCTGTACTGCGGAGCGGCGGGGCTAGGGGCGGCGACCGGCTCCGGGCCGTCGTGCTCC
ATCACCAACGCCGAGTTCGTATCGAACAACGCTTCTCTCGAGACTTTCTTGGACTTGACT
ATTGTTGGGCCATGGGAGGATCTTAACGGGGGCGGAGCCGCTGCGTTTTGGTTCACAGAG
GCGGACATCACCGACTCGGTCTTCACGAGTAACTACGCGCAGTTTACTGGAGGGGCTGTG
TTTGGTGGCAACGACACAGACATCAAGGTCCAAGGGTGCAGCTTTGCTTTGAACACGGCA
AAGGGGTACGGGGGTGCGGTTGGCGCTTCTTCGATGACGCTGGGGGGGGATACACAGCTG
GTCGATAACAAGGCCATCATTTACCATGGGGGAGCGGTGTTCGGGTGGAACGCGACCGGC
GCCATTCAATTCAATGACGTTTTGTGCAGAAATAATACTGCGCCGGAAAACGGGGGTTGC
TTCTACGGTGCAGGCGAAAGCCTCATCAACGACGGAACGGTCATGCTCGACAACGTGGGG
CATCTTGGAGGCTGCATATACGCGTCTTCAACCTGCGACATGGAAGTTGCTGGGGGGACA
TTCACGTGCCAATGCTCGAAAAATGGGGCGTTCATGTTCGCTACGGACGGGGCGAGGGTG
AACATCACCGGGGGCTTGATAGAAAACAATGTGGCCACACGGAGAGCCGGCGCGGTGTAT
TGCTCGGGAGACAGTTTCGACCTAGGAGGTTCAAAGGTGACTATCGAGGGAGGGGTCTTC
AGGAACAACAGCGCGCTGGAGCTGGGGGGCGCGATTGTGGCGTGGGGAACTACCTCTGGG
GGGCTGAATCCGACGGTCGTCACCATCACTGGAGGCGAATTTGTGAACAACACTGCCAAG
TTCTATGGCGGCTTCATTTTTCTAGAGGAGAAAGCCAGCCTCAATTGCAAGGGGGCCAAC
ATCTCTGGCAACTACGCCGGCGACCAGGGCGGGGGTATCTATGGCCGGGAAGCCAAGTGG
GTCAACTCTAGCTGCAACTTGATCGCCAACGAGTCTCCTCAAGGGGCGGCCATCTACCTG
ACGAACGTGCGCGGCGCTAATCTAGAAAACCACGAGATCGCCGCCAACCTGGCGTCGGGC
GGCAGCGTAGTCTATGTAGCCGCGAGCTCGGTTGTCGCCAAAGAGGTGATGTTCAAGTCG
GGCGTCGGTCTTCAGGAAGATTCGTCCAACCGCGCGATACAGCTGGACGGCGACAGCAGC
CTTAACGCGGAAGAGTGCGTTTTCGACGGCTGGAGCGGGGACACGGTTGTCTACCACAGA
AACTCGGCCCCCGGCTCGCTTGTCCTCGACAGCTGCGACTTTACTCGGAGCGCCGCGACC
ATGGCGGTCACCTCGCCCCACTCGGACGCAGAGATCCGCAACGCCGTTGTCAGTAGTCTC
ACCTTCGAAAACGCCGCCGGCACGCTGAACAACTCGCTCGCGCTTGTGGACCGGGCTTTG
GACTGCAGCGATTCCAACGCGTGCGGGGCTGGGGAGTGCGGGAACAGCACGCTCGGGGTT
CTGTGCGAGTGCCTCGAGGGCGGTGAGTGTCTGAATGGTGGCGGCGAGCTATCCCTCAGG
CTCGAATCAAGCCCAGATGCGATGACGTTCGACCCCGATCCGGTGTCGTATAAGCTCGTG
GTTTCGTCAGCCGCCACCGGAACGACGAACGCTATCTGGGCCCTGCACTTCGTCAGTGTT
GACCTCACCTTGGACGTAGTTCCGTCCAGCGGAGTGTTGCCTCCTGGGAGTTCCGTCACT
GTTACGGTTTCCGGTACCCCCTCGTCGCGGGACGTCGGGGGGGACCTGATCAGTAGCTTC
AACGTGACGTCGGTAGCTAGCGCCAGCTCAGACGCCACCGGCGACGCCCACCTGAACGTG
AAATCGAAGTTCTACCTTTGCCCGGCTTACGAATACGCCGACCCGGTTGTTGGCGACGAC
AAGGGGTTCACGTGCGAGCCGTGTGCTTCGATCGGTGAGGCGGACGGGGTGAATTGCGAT
AACGCGGGGGCGACGTTAGCCTCGCTGCCTATCCGGGAAGGCTACTGGCGGCCGAGCCCA
GACTCGTTGAACGTTCGCGCATGCTTGCACGAGGAGGCGTGCGTAGGCGCGACGGCGGTA
TCGACTTCAGACGACTACTGCGAGGAAGGGTACAGGGGTCCATATTGCGCCGTTTGCAAG
GACAGGTACGGAAGAGGTGTCAGCAACGCGTGCCACTTCTGCAACGACACGAAGGCGCAC
CTGCTCATCACCATGGGCTCCCTCTTCGCCGTGGTGGTGCTCGTGCTTCTCGCCCTCGCG
GTCGTGTTTCTCATCGGAGGCCTTGACGCCATCGACATCGTAAAGGAGTCGTTCTCTCGA
AATTTCTCCTTCGTCAGCAAGGCGCCCGCCCCCTTGCCCACCGGACCGGGGCCCAGCCTG
GAACGAGGATCCGTTACCGAGATGGTCTCGATGGACGCCACCATTGCACCTGCGTATGAT
GTCGCTTCAGAGGCCAAAGGGGACGATGCCGGCAGCGGTGTCCGTCGCGGCAGAGTGTTC
CCGACCGACTACTCCGAGACAGATGATGACCAGTTGTTCCCCCTACCTCTCGGCGCTGAT
GCCGGGGTCGGGGCCGGCGCCAATCCGTTCCACCCGGCGGATAGGCCTGTTGCCGGCGAC
GCGGGGAGGCTTGCCGGTCGACCTGCTCGGCCATCTGCCGTGGCTGACGTGGGCACGGGC
GTGACCGGAGCGCGATTGAATAGGGGAGTGGGGGTGGAGGTCGGTGGTGGCGGGAAGGCA
AAGTGTTGTGGGCTCGGCGAGAAGATCAAGCGAGTGATGGCGTTGCTGCCGCTGAACAAG
CTCAAGATTTTGGTGGTGGTGTGGCAGATCCTCGCTGTCTTCTCGGGCATCACGGGGGTC
GAGTTCCCGGCTTCCTACTCGACGTTCCTGTCGTGGATCAGCGTGGTCAACCTCGACATT
GGGAGCATTTTCTCGGCCTCGTGCATCCTGCCGTCTATCAATTTTTACTTGAGTCTGCTG
GCTACGACGCTCGGCCCTCTTGTGCTGACGGGTGTGCTTGTGCTGACGTACCACATGGCG
AAGGGCCGGGCGGGGATTGGGTCGGCCGGGGTGATCGCCAGGAGGGCGGCGTGGTCCAGG
CATGTGGCGGCGGGTTTGCTTCTAACGTTCTTGGTGTTCACGTCGACTTCTACTGTGGTG
TTCAAGACCTTCGCTTGCGACCACAGAGCGGTGGAAGGGAAGAGCTTCCTGAGGGCAGAC
TACAGTATATCGTGCGACACGGGATTGCACTTGTTCTTCAAGATCTACTCGGGTCTCATG
ATCGTGGTGTACCCGATCGGCATCCCCGTCCTGTACGCCGTCATTCTGTGGACAAACCGG
GAGTTGCTCAATCCTTCCATCGTCCGCTGCAAGCCCGAGTCCGACAGTGCCGATGAGTCG
ACCACGGACTCGGCCGCGGTACTCTGTACCTCGTCGAAGGGCCAGGTCAGGAACTCTTTT
TCCCCTGAAGAGTTGCAAGAGCTAGAGGAAAGAGTGCAGGCACGGAAAGGGCACCCAGCG
CTGGTCCCCTCCATGTTTTTGTGGAGAGATTTCGGTCCCGACTTGTACTACTACGAGGTG
ATCGAGTGCGGCCGGAGGATGCTTTTGACGGGCGTGCTCATTTTCATCGCGCCTCAAAGC
GCTACACAAGCGGCCATGGCTTGCATCTTCGCCTTCGCGAGTCTGCTGGGGTTCGAGCTA
CTGCGGCCGCATATGGACCCATCAGACTCGTGGCTCTACCGCTTGGGCTGCGTGGTGATA
TTCCTGAGCAATTTCCTGGCGCTGCTTATCAAGGTGGACGTCGGAGGAGAGGATAACCGC
GCCGCTTTCGGGGTCCTTTTGATCGCGGTCAACGTGATGCTGGTCCTCGCCGTTCTCTTG
ACCTCCTGGTTCGCCGTTCAGCAGTCGGTGGACGACCACCGAGACGACGACAACGCCTTT
AACCTAGCCAAGACGATGTTAACAGCGGAGCAAGACACTGCCAAGTACGCCCGTTCCGCA
CGCGAAAGAGTGTCCACAAAGTCGCTTGCGCCCGCGAGTGAAAGCCTCGACTCTCCGCAG
CGGTCCAGCAGCACGACCAGTTGGCGCCATTCGGCATCATTCCGCGAACTTCAAGCGGCC
GGTAGGGGTACAAACGTGGCAGGCATGCCTATTTTGACGCAAAATGCGAGCATGAGTTAT
GACACAGAGATAGCGTGGCTGCAAGACGACGCCAACGCCCGGTTGGCTGTTTCCCGGTGA
CGAATAATATATTGGGTGCCCAAGGGAAGCCCCCCGACTCCGTTGTGCTTTCGGAGGTCT
TTTGACGAGCCCATTGTGCTTTCGTAGGACATTTTGACGCGTCTATTGTGCTTTCGGAGA
AGATTGAACGACTCCATCGTGCTTTCGGAGGACATGAAAGGACGTGGATGAGGGGGCTGC
TTTTTTTCGTTGTAATTGGTGCTCGACAAAGCGTTGGCCATTACACATTGCTTGCCCCCG
CTGGTCGGTTGCATCACGTACGTATGTACGTACGTCACGTACGTAGGTACGTACGTACGT
CACGTACGTAGGTACGTACGTACACGTACGTAGGTGCGTACGTACGTGTTGTGAGACGAC
GCAGTCTAGAACCGAGGCCTGACTTGTTTGTTGGACACCGGCGTTCTGCTGCGAGCACCT
GTTGTGAACATAGACAACGCCAAACTGCATCATTGTGTGTTTATTGTTTTGCCTTATGTA
CCTTTCCAGTAATGACGCGCGACAGCTGTCACCAGGCCCTAATTGGGATTTTTTTCGTGG
AATACATGTGTATGGATTGGCTGATGGAGCTCCAAGGTAACGCCGATACCCTCGGGGGTG
CTCCGTGCCTCTTGTCTTCATGCCGTTTGCGAGTTAGGCATGTGGGCGCAGGGTTTATTT
TATCAGGCCATCGCCTTTTTCGGACGAACTCTATTTGACCCGACGATCGATTTGTGTTGT
TTTTGTTATTGGCCTTTTCCCTAGAGCTCTGTAGTTTCCAGCCAGCAGCATCGATGGACG
GTGGTGTAGGGTATCTATTAGCATGTTTTTGGTACATCAGCATCTGGGGACGGTGCAGGG
TATCTAGCTAGTTTTGGTACCCGAGG
>NODE_345_length_6262_cov_151.766198_g15_i9
GGGGTTCTCACATTATAACCGAAAAATTATCACATAATAACCGAAAAAAAGCCACCGAAG
CTGCAGTTGTTTTTCTGTTCATATATTGTTGTCGTTGTTCTCACATTTAATAACTCATCG
CCGTAAATCTACTCCGTCTGGCCACGAGGAGCGATGGCTTCCAACCATTTTGGAAGGAAA
AAAGAAGAAAAGAAGAGAAAAAAGACAAGGAAGAGAAACAAGGAGAAATAAACAGCAATC
GACGACGGCGACGACTATTCGACAACAACGACAAACAACACCAATATAACACCGAGCGAC
CAGCAACCCACCAGTGATCTTAAGGAGATAATAAAATTATGGAACGCCGCAAAGCCCCTC
ATGCGTATAACTTCTTTTGGGACAATTCCGGAACTTTGGGCGTGCCGAAACGAACAAATC
CCAGTTTTTTTTTGTTTACGGAGCTTAACTAGACCTAAAATAACAAACACGAAAAAAAAA
AAAAGAGTGAATACGATAGCGGCGGATTGAATCGAAAGCAAAAACAACATCCTAGCAGAA
AATCAAGCACAAAAAAAGTGCAAAATAAATGAATAAATCACACCCCCCCCCCCCCCCCGA
AAAACAATTTGTCCGAAATGAGGCAAGTGAATACTGCCCCCGCCACAGGGGGCCCCGCTA
AACGTTTCGATCTGCAAGGGAGGACGGCCTTAAAAGGCCTTGTGGTCTTAAAAACCTTGT
GTCCTTGAAAGGCCTTGTGGCCTTAAAAATCCTTGTGGCCTTAAAAGGCCTTCGTACAGC
CCACACCCTCCGTAACATGTACAATACTTGAATGTCCCAGGGATGCATCTGCTTTACATG
CCATTTCGATGGCCCGCCACAATAACCAAATGATCCCTAGGCTTTGGACTTGAAAGGCCT
TGGTCTTAAAACGCCTTGGTCTTAAAAGGCCTCGGCCTTAAAAGCCTCCGTACACAGCCC
ACACCCTCCGGAACTTGTACATTACTTGGACGTCCCCACAGATGCGGCGCGCGTATGCTT
TTACATTCCATTGCGACGGCCGGCCACAATATTTCAATGACGCCACAACAGATACTCGTA
TCTCATGGGGAATTCCGATGGTTATTCCATGGGCACACCCAATGCAATCCCGTGAGATTG
TTGTTGTTGTCTTCACATTAAACCCGTTCTTTCTACTCAACCACGTCAGTACACCCAGTG
CCTGTCCTGATTCCCAATCCTAGAGAGATACAAATTCTGTGGTCACAGACTGTGAAACAG
AGAAAAAAAAACCAAAAACAAAATAAAACGCAAATTAATGGGTAAAGCAAGTGAGATGCT
TAACGTACTGGGTACGAGAACACAACGACACGAGCCGAACCAAAAAATAAGAACAAAAAG
ACAAATAAAAAGAATTCTGAAATGAAAACAGAATACAAATGACGCAAATGACGCAGGGAG
ACAGAAGTGCCCCTAGAAGAAGAACGCACATGCCCAAGAGGAACAGATAACTGCTGCACG
GGCGAGGCAACACGAAAAAGAGGAAGACACCGGCATAGGGTGGAAACAAAGGGAGAAACA
AGGCAAAAAAGCAAGAAAGAAGACACGAGAGAGGAAAAGAGAAAAACCGTTCTCAAGGCA
AGCTCAAGGCGATGGTACTAACAGGTTCCCGTCTCTGCCATAAAAACCGATACGGGGACC
ATGTCACACCTTCTGCCATCTCATTCCCACTCTAAAAACAAAAACAGTGTCAAAAGCCGG
TACTACCTCTGCCGCGCCCCCCCCAGTGAACAAATCAACAGGAAACAAAAATAGAATTCA
AGGACTAGTCGAGCGGATACCTTGCCGCACGATCTACCATTTCGTTTCTGCATTCGCCGA
CAGCTGTATCAGTACGGTCGCCCCCCCCTCTCCTTGTCGCCTCTCTTGGCGTCCTCAGCT
GCATGCCGTAGCCAGCTCTTCTCCGCTTCGGCCCTGTGCCACCTCGCCATGAAATGGTCC
GCCGCCTCGCCGACCCCCCGATACCACACCCCCCTCTTCTTAGCCGCCCTCGGCCATAGT
ACCGTCTCTGCTCCGAACAGTAAAGGGGAGCTTTCTGTGGAGCCCTCTGTCGCTCGAAAA
ACCCTGAGGTCATCTGCTAGACATTGTGCCCAGTTCTTTTCTGGACGGCCAGGTCCCGGG
TTCGTCCCACCGACGATCGTCCCAAACATCACCCGCCGGGTCAGCCGCTCATTGGTCGTG
CGCTGTAAGGCCCCTGCAAATAGGAGGCGTCGCTTGCGGATGGTCGTCTCAACGCTCTCG
CATTGTGCCTTCTTGAGAGCCTTGGCGTACGACATGAGATGGTCGGTGCGTTGTCGGCGC
TGGAAACCAATGATCCGTAGGAGGAAATTGTGGTGTGCCGTTCGGAGCTCAGCGAAGTGC
TCCTGGCCAAGGGTCCACGTCACACACCCGTACAGCAGTGTCTCCATCACCTCGGCCTTT
AGCATGCGCACCTTTAGAGTGAACGGGGCATCCTCCATATCGTACAGCTCCCGCTTGAAC
CGATTGTAGCATGCCCATGCAAGTCGGATGCGTCGTTTGATCTCTGGCATAATGTCCGCG
CTTGCGACGACAAGACCACCAAGGTACAAAAACTGCATCGTCTGTTTATACCTCTGGCCC
GCTGCTTCGATGACGAGCGGTGAGGTCCGGAGTGCTTGGTTTGGTGTCCGCAGCAGCATA
GTCTCCGTTTTCTTTTCGGATACGGTGAGACCAGCTGCTTCGAAAACGGTCACAATAACG
GTCATCATCTTCGCAAGCCCTTCCGCCGATTTAGACACAATACCTGCATCGTCGGCGTAC
AGCATACCCCATATTGCTCTCCGTACACGTGCTAGTGGGTCCTCCCTCACTCCGTCCCCC
CCGAGGTCCTCCTCGAGGTGAACCAGGTCCCTCAAGATGTCTGGGTCCTCACTGAAGCGT
ATCAGTACGGCGTGTATCACAGCAGCGAAGAAGACATTGAACAGAAGCGGTGACAGCACA
CATCCTTGCCGCAGTCCCTGAGTGACATCGAACCATTCAGAGTGCTCACCGTCATCCGTA
CGCACGCGAGCTCGCATGCCTTCGTGGAATTGGCGGATAACGGTCAACATCTTCTCTGGT
ATGCCGAAGCGTGCGAGCACCACCCACAACAACTCTCGGTCGACGGAGTCATAAGCCTTC
TGCAGGTCAATGAAGCACATATACAGCGGGATTTTTTTGGCTCGTCCGAGTTCTTGCAGT
CGACGCACGACGAATAGCATGTCGACTGTTGATCGTGCTGGGCGAAAGCCGCACTGCTCC
TCGGGGAGTATCCCTTCGGCCTCGCAGTAATTGCTGAGACGTGACGCGACCATTTTCAGC
AATACTTTGCCTGAATGGGCAACAAGCGAAATGCCTCGATAGTTGTTGCAATCGGATCGA
TCCTTCTTTTTATGAAGGACCTTAATGGTCGCATCTTTCCATTGCTGGGGGACGTCACCC
GTTCTCCACACATTGACAAGCAAGTTGTGTAGGTACCGGATGAATTCGGGGTGGTCCAGT
TTCAGCAACTCGGCCGGAAGGGAATCTGGTCCGACCGCTTTCCAGTTTGGCATACCCCGG
ACTACCGCCACCATGTCATCCATGGTCGGTTCATCTCCAAGCGATGGTGCCAACGGTCGT
TGTGGAAATAGGACGCTGATGGTTGGATCAAGATTAGGCGATTTCGCGGTCAGAAGAGTG
CCGAAAAACCCCGCCCAACGTTCAAGAATGCGCACCTTGTCCCTTAGTAGGGTGCCATCC
TCGTCCATGATGAACTGCTCGCTTCTCGCTTTTCGACCGTCCAACCCCACCGTGCCCTTC
AGGTGCTTGTAGAAGCCCCGTTGATCGTTGGCAGCCAGGAGTCTTTCCGTTTCAGCGAGA
TACTCTTCGAAGTAGGCATGTAATCCTGCGTCAATCACCCCTCGCAGATTCGCGCACGCC
GTCCTCAGCGTCTTCCACGCAGTTTTGTCCTTCTTAATACGCATGGATCGTCGGGCATCA
TCCCTCGCATCCCATGCTATTTTGAAGGCGGCTGCGGTTTGAGCATTCTCGCACCACCCG
AGTTTGTGCGTGCGACGTGGCGGGGGAGGTACCTCTTTCGCTACTGCATCAAGAATTATG
CCGGCAAAGGATTCGGCCATTTCAGAGATACTGTTCGGTTGCGGGGGTAGGAATGGGAGC
TTGGAGAGGATCCGCGTCATTACTCGCCGCCTGCAATCTCCGTCAGATCTAAACTTCTGC
CGATCGAAAGGCCGGATTTCGTTTTTCGTTCGCACGTGTCGGTTAGGTGCAAAACGGCCG
CTGAGGCGGACCATCGCGTATACGATATTATGGTCTGAATCCGCCCTGGCTGGGGGCGGA
GGCTGGGGGTGGACCTTCACATCACACACGCGAGATCGGTGTGCTTGGCGAGTTAGGATA
TAGTCAATCCGCTTTTGGTCGTTGCGGCTGCTGATACCGTTGAACGTATGGGATATTCCA
CCTTTACGTGTGCTGAAAAACGTGTTCGTGAGAGCGAGCTTGTTGTCTGAAGCGAATGCC
AGCAAGCGTTTACCGTTACTGTTGAGCTCATCACGTCCGTATGCTCCAAGCACCCTACCG
TCCCCACACCCATCCATTCTCTTTCCAGTCCGTGCGTTTGCATCTAGCAGTACGAACAGG
CATTCCTTCGTTGGAATCTGTTCGACCATATGTCCCAACCTCTTCCAGAAATCCTTTTTC
AGCTGTGTGTTGAGGCTGGCTTCCGTTGGGGCATAGGCAACGACTAGGTTAACAGCAACG
CTTTCACCAGTCAACTCGAAGCGCATAGACATGAGGCGTTCGTCAATCAACTGGTGAGTA
TAAACAGACTTACGGCATATAGTTTCCTTCACAGCCAAACCAACCCCATATAATCCTTGC
CTGCATTCCGTGTCATCTTGCCCAGAGCAGAAGACCCGGTATCCTGCTGCAGAGAAATCA
GTTTTCCCAGGTCTCCTTGTTTCCTGCAGACCGATAAAGTCACATCCAAGTTGTCGGGCC
TTCGCCAGTACGCACTCGGTACGCCCATACCCGTTTTTCCCTTTTACAGCCAGGGTCCGC
ACATTGTAGGTAGCTACCACTACACGTGCCTCCTTCTGTCTCGCTCGGGCCACGCGTGCT
GCAAACTTTGCTAGCCTACGCGCGGTCCGACCCCTCCGTCTTTTTTGTCTTTTTCTCTGT
ATTTTTCCTTTTATGATGATGTAGGCTCTCTGTTTTCTAGCCCGGTGCATGCCTTCGTTT
CCAATGGCTGGGTTCAGCCGTCCCAGCCCATCCCAACCCCGACACTCGCGTCCTCGCTGT
CGGGGTGTTTGCTTACCCACGCGATGCCCAGCCTCTCCTCTCCCTATGCTGCACGCATTG
TGCTCTCCGCTGTGGCGATGTTCCCCCTCTGCTTTTGGAATGAACTCCTCGGCATCGGGG
TTGAAAATAAAAATCATCGCCACCACCCCGCGCAGTCAGTAGTTCACCTACCAGACCGCA
CGGGGTTCCTCTCTACCGTGGCTCGTGTTCGTGTGGCCACCCGTGGACCGTCGTAGGTCC
AGACGGACTCCGGCCCACCCCGAGATCGGGGCAGGCCAAAGGGGGGAGGGAGTTCTGTCG
TATTTCCGTTAATACTGGTATACAGTAGTAGCTATACGGTATACAAAACAAAAAACGCAG
AATACAAGTCACGCGGCGAGACTGCACCAACACAAGGCCTAAAAGTACTGCAGTTAGCAG
GAACTAATTCAATATCTCCCCGCCACAACGTACACCATAATCCAGACACCAGGGCGTACC
TGGTAGGGGATAATAAGAGTAGTGGGGGGGGGTGTATATACCGCCAGGGTGCAGCGGATC
CGCGGGGACCGCAGATAGGGGGGAGGCATCCACGACGCCGAGCTATGAAACTACCGCTTC
ACGGTTTTCTTTCGGAGCTGACCCACGAACCAATGACGCCAAAACCCACGTCGAAACCCT
ATCCGCGTTTATGCCACGTACCATACACTATTATGCCAGATATGACGTGTATTCACATCA
ACACCATCATCATCATTATCAGCCGGTCCAGGGTACAAAAACTACAAAAACTGCAAAAAG
AAAAAAGAAGGAAAGAAGAAGCATTTTGACTTTTTCAAAAGTAGAATTTATAAAAATAAA
AATAAATCGAATGCCTCCCTCTTCTTAAAAAAAACAAGAAGACTTTTTTCTCGGCAACCG
ATTAAGCAACCACCCACCCACC
>NODE_346_length_6255_cov_23.143643_g212_i1
CCTGCCGTCAACGTTTTCCTGAGCATGCACTGCAGCACTTGCGCGCCTCTGTTTTCACTG
CGCTTATGAACGCCGGCCGGCGCCCCAGATATCGAATGGCTAATTGGATCGGCTGCCACA
AATGGCCTTCGGTTAACCTGTCCGCGAGGGCCTGCTGAGCGCGAAAGCGTGACTGCATTG
ATTTACGAACAGTAATTTGGCGTGTTGAACATGCTCAATTGCCATGCCCCTGATCAATTC
CGTCTTATCTTATGTATGCATTGTTCGGTATCACATCCCGCTGAACGCCCGCCGGCTAAC
GCGTGGGTCTCACCTCGTTGCCCCATCAGTAGACGGCAAAGAAGCTTACGAGGGACCAGG
TGACTTAGTTGACATCCGTTTGGACCCAATCCTTCATGGCTCACAGCTCCCCTAGTATGT
TGTTACAAAACCACTACCCGGGGCTCAGCATTCCCCGTTTACGATAAGAGATGGTGGACA
AACCCAACTGTAGCGGCCACATCCATGCGTCGAGTTGACGAAGATATAACTAGACGAAAC
GGTAACAACTGAGCTTTATCCATCCGATATAATGTATTTCGGAATATATTTTAATATATC
AGATTACACTTGAACAAGTTTGATATTGTTCCCTCTTTTTCTCAACCCAGCGTTTCTCTT
CAGAAAGTTCGCATTGCTCAAGCGTAGCAGCTGCGCGCCAAATTAACGTTTCTACCCCGT
TGGCAAGGCTATCCTAAACATCCACAGCTTAACTTCATGCTGATATCGCTATCGACACCA
ACTTCACCGGCGAAACGACCATGACATTAAGAAAATATGTTGTGAAAATCAAATCACCAC
ACACCCGAACACGCGGTCGAGAGCATACTCCGCACAAACCGTTCGTCAAAGAAACACGGC
TGGCGTCAACAGCTGCAACCCCCCCCCCTCCCCCGGCACGTTATCCTACTGGGTTCCATG
ACAGCATGGATACCTCATAAGGACGCCAATTCTCACGGATGTCGTACCAGGAACACCGCA
AAAACGTTTCTACCGTTACAGCGTGAACGCTCGCACGGGCGTTGGCGTAGGCACAGCACC
CGTGTCTGTGACTGTACCGCTTGCGCTGCCTCGTTGGAGTCATGGGAGCGATCTTCGGCC
GGACCTGTTAGACGAAATCGTAATCGCCGTGGCAACTCCTTCGGGTGTGAGACGGGTGCT
GGTAAAGGTGGCTCGCTTTTTTGTGACAGTGGCGATACCTCAGGCGGTGCTTTTTGCTTC
TTCGCCGGAGGAGTCACCAGCATGTCGCAAGATGGTCCATGCAGCGGCGAGGATCATGAC
TACGTTGAGAACGACCATATATATACCGAGCGCAGATTGGTTGGCCTCTCCCATGACGTC
CATCTTGGTCAGCATTGCCAGGAACATTGACAGAAATATCAGCACGCAGCCCAGGCGATA
GAGCAAAGTGTCAGCTGGGTCCAGATGCGGCCGCAGTAGTTCGAACGCCAGCAGATTAAG
GAAGGCAAAAATGCAGCCAGTGGCCGCTTGTGTCACGGTATGCGGTTGAATGAGTATGAG
TACATCCGTCAGGAATATCCTCCGGCCGCACTCGATCACCTCGTAGTAGTACATATTTGG
ATCGAAATCTCTCCACAGAAACATGATAGGGGCCAACTCCGGATGCTCCGCCCGTGCTTT
CACTCTTTCCTCCAGCTCTTTCAACGTCAGCGGAGGTGATTCGTTATTGGATTGACTCTT
GGGTGCGTTTACTTGTGTCTGAGGGGGGGCGCTGTCCCCTCTCGTCCCGTGTGAAGTCCT
CGTCGCACGTTCGGCGGCGTTGCTGGCCTCAGATTTACCGCCAGCATGAATTTGAGGGTT
GAGCAGTTCCCGGTGTTTCCACAGAACGACGAAATACAGGGCGGGGATGCCGATCGGGTA
CACCAAGACCATGACGGCTGCATACGCTTGAAAGAATGCGTGCAAGGTCGTGTCGCACGA
TATGCTGTAGTCTGCGATGAGGTAGCTCTCCCCATCCACGACGTTTTCGTCGCAAGGAAA
CGTATTGACCACCGAGGAAGAAGTTGATGTGAACACCAAGAACGTTAATATAAAGCCCGC
CGATAGGTGTCTTGACCACGCAGCCCACTTTGCGGTCACCCCAGCCGACCCTATCCCCGC
CCTGCCGTTCGCGATCCGGTACGTCAACATCAGCCCGGCAGATACCACCAACGGTGAAAG
TGTCGTAGCTAGCAGCTGTTGATAGAAATTCAACGAAGGGAGGATGCACGAGGCCTTGAA
GATGTACCCTAGGTCGAAGTTCAGCACGTTGATCCACGACAAGAACAACGCGTAGGAAGC
TGGAAACTCGGCTCCCGTTATGGTTGAGAAAACAGCAAGAATCTGCCATACTCCGACCAA
GATCTTGAGCTTGTTCAGTGGCAGCTGCTGCGCCCGCTTGTTTATCTTCTTGCCGAATAG
GCAGCACGTGGAAGTCACGCAACCGCCGCCGCCATCGTCCAATCTCCTGTCCACCACCGG
TGTCGTGGACACGTGTGTTCCGGCGGCGAACGAACGTCGTCGAGTGTCTCGAGTGGTAAG
TGTTGCCTCATAATCTGGAGTGTGCCTACCAGTCGCGCATGACTGCTTTGTGCCGTTTCC
GGGTCTATTGACAGCACCGAGAGGCCGGATAGACGCCATTTCGGTCGGGGCTCTTTGACA
CGGTTGCGTCGTTACACTTCCACCTACTTCAGTGGGACCCCCGCCGCTGCGAAGTTTAAC
CGAGGATAACCTGTGTATCGTGGACTGGCGGACGATGTACAGGGCGTCTAACCCTCCGAT
GAGGAACACAACGGCGAGGACTAGCATCACCACCCCCACGAAGGAGAAGACTGTGCACGT
AATGATGAGCAGCCGGGCCCTAATTCCATGGCAGGAATAGCAAGTGTTGCTGAGGCTTTT
TCCGTACCCTTCGGCGCACACAGCGCAGTATGGACCCCTGTACCCGTCCTCGCAGTAGTC
GTCTGAACTCGATACCGCCGTCGCGCCTACGCACGCCTCCTCGTGCAAGCATGCGTGAAC
GTTCAACGATTCTGGGCTCGGCCGCCAGAAGCCCTCCCGGATAGGCAGCGAGGCTAACGT
CGCCCCCGCGTTTTCGCAATTCACCCCGTCCGTCTCACCGATCGAAGCACACGGCTCGCA
CGAGAAACCCATGTCGTCGTCGCCAACCACCGGGTTGGCATATTGGTAAGCAGGGCAAAG
GTAGAACGTCGATTCCACGTTCAGGTGGGCGTCACCGGTGGCGTCTGAGCTGGCGCTAGC
TACCGACGTCACGTGGAAGGTACTGATCAGGTTCCCCCCGACGTCCCGCGACGAGGGGGT
ACCGGAAACCGTAACAGTGACGGAACTCCCAGGAATCAGCACCCCGCTGGACGGAACTAC
GTCCAAGGTGAGGTCAACACTGTCGAAGTGCAGGACCCAGATAGCGTTCGTCGTCCCGGT
CGCCGCTGACGCGACCAAGAGTTTATACGACACCGGATCGGGGTCAAACGTCATCGCACC
TGGGCTTGATTCGAGCCTGAGGGATAGCTCGCCGCCACCATCCAGACACTCACTGCCCTC
GAGGCACTCGCACAGAACTCCGAGCGTGCTATTCCCGCACTTCCCAGATCCGCACGCGTT
GGAATCGCTGCAGTCCAAAGCCCGGTCCACAAGCGTGAGCGAGTTGTTGAGCGTGCCGGC
GGCGTTTTCGAACGTGACACTACTGACAACGGCGTTGCGGATCTCTGCGTCCGAGTGGGG
CGAGATGACCGCCATGGTCGCGGAGCTCCGAGTAAAGTCGCAGCTGTCGAGCACGAGCGA
GCCGGAGGCCGAGTTTCTGTGGTAGACAACGGTGTCCCCTCTCCAGCCGTCGAAAACGCA
CTCTTCCGCGTTAAGGGTGCTGTCGCCGTCCAACTGTATCGCGCGGTTGGACGAATCTTC
CTGAAGAGCGACGCCCGACTTGAACATCACCTCTTTGGCGACAACCGAGCTCGCGGCTAC
ATAGACTACGCTGCCGCCCGACGCCAGGTTGGCGGCGATCTCGTGGTTTTCTAGATTAGC
GCCGCGCACGTTCGTCAGGTAGATGGCCGCCCCTTGAGGAGACTCGTTGGCGATCAAGTT
GCAGCTAGAGTTGACCCACTTGGCTTCCCGGCCATAGATACCCCCGCCCTGGTCGCCGGC
GTAGTTGCCAGAGATGTTGGCCCCCTTGCAATTGAGGCTGGCTTTCTCCTCTAGAAAAAT
GAAGCCGCCATAGAACTTGGCAGTGTTGTTCACAAATTCGCCTCCAGTGATGGTGACGAC
CGTCGGATTCAGCCCCCCAGAGGTAGTTCCCCACGCCACAATCGCGCCCCCCAGCTCCAG
CGCGCTGTTGTTCCTGAAGACCCCTCCCTCGATAGTCACCTTTGAACCTCCTAGGTCGAA
ACTGTCTCCCGAGCAATACACCGCGCCGGCTCTCCGTGTGGCCACATTGTTTTCTATCAA
GCCCCCGGTGATGTTCACCCTCGCCCCGTCCGTAGCGAACATGAACGCCCCATTTTTCGA
GCATTGGCACGTGAATGTCCCCCCAGCAACTTCCATGTCGCAGGTTGAAGACGCGTATAT
GCAGCCTCCAAGATGCCCCACGTTGTCGAGCATGACCGTTCCGTCGTTGATGAGGCTTTC
GCCTGCACCGTAGAAGCAACCCCCGTTTTCCGGCGCAGTATTATTTCTGCACAAAACGTC
ATTGAATTGAATGGCGCCGGTCGCGTTCCACCCGAACACCGCTCCCCCATGGTAAATGAT
GGCCTTGTTATCGACCAGCTGTGTATCCCCCCCCAGCGTCATCGAAGAAGCGCCAACCGC
ACCCCCGTACCCCTTTGCCGTGTTCAAAGCAAAGCTGCACCCTTGGACCTTGATGTCTGT
GTCGTTGCCACCAAACACAGCCCCTCCAGTAAACTGCGCGTAGTTACTCGTGAAGACCGA
GTCGGTGATGTCCGCCTCTGTGAACCAAAACGCAGCGGCTCCGCCCCCGTTAAGATCCTC
CCATGGCCCAACAATAGTCAAGTCCAAGAAAGTCTCGAGAGAAGCGTTGTTCGATACGAA
CTCGGCGTTGGTGATGGAGCACGACGGCCCGGAGCCGGTCGCCGCCCCTAGCCCCGCCGC
TCCGCAGTACAGCGCACCGCCTTCCGCCGCCTTGTTGCTCTCGAACCTAGTTCCTTCTCT
GACCACAAGATTAGCGTCCGTTGCAAGCACGGCGCCTCCGTTTAGGGTGGCGTTGTTGCT
CAAGAACTTCCCCCCGACTATCGTGACGCTCCCTCCGTCCGCCCACACCGCACCGCCATC
CCCTTCGGTGGCAGTGTTGCCTTCAAAGGTGCAGTTGTTCAGCATCAAGCTTCCGCTGTC
CGAGTGGATTGCGCCGCCATTCCCAGCTGCGCCTCCCGATAGCTTCAGCTGTGTCAAGGT
CAGGCTGCCGCCTGGAGAAACTTCGAAGAGCCGGGTCTGGGAGGAGCCACCCTGGGCCTC
CGCCAGAGCGTCGTCTCCCGTCACGGTCAGGGATGTACCCGACGCAATTGCAATCGGAGA
ATCAATCGGGACAGCAGCCCCAACCCACTCGGCTTGCAGTGATCCACGGTTGATGCAGCT
TGCCTCGCTTCGAAGGGTGGCCACTCCTGCTGCATCGTCGACTCGAATTGGCGTGGTTAT
TGGTGCTGTTGAGCAAGTACTACCGTTAGTTTGAGCCCAGGCCAGCGAGTTCAGACATGC
TGCCCAGCCAAGAACCAGCGCTGAAATCACGGGCTTCGGGTAGCACCGGCGCGCTCGAGC
TTCCGTCCGGCGTATTCTCCTCCTCCTCCTCCTCCTCTCCATCTCCAAGCCGGATGCGCT
ACGAGCGCAGGCCCCGGCCCGGCGAACAATTTTCGAAAAAGCAGCACGCCTGACGGGGAA
AGAGATACCACTGCTGTTTCGGGCACCAGAACTGCTGTGCCCGCACCTACTAGCATCGGC
TTTTCCGGTGCCTGAGAAACGTTGCAAGCAGCGGGTGGGAGAAATAGGGTCTACGGGTCA
GCGCTGCCTTTGGCTTTTATCTGTGGAGGCACGGCGCTGTCTTCTTTCTTTCCCATAGGT
ATAGGTGCCCTGGCAAATAGCGCAAATAGCGGCTGGCGAGCCACAATAAAGGTGAAGGTG
CGCTGTGGACCAACACCATAAAAGTGGAGAGAATAATGTGGAAAAGCATGGCTACAGAGC
CCTTGCGAAAGTCTC
>NODE_347_length_6254_cov_19.896295_g213_i0
GTCTGTCTTTTGCGGTCCGCCCAAGGGATCAAGTGGAGCATACAATACTAGAGGACGCGG
AACGGGACAAGCTACGTACCCCTTTGCCCCTCGCAGGACTTCAAGGCAGTTCGTTTCTCT
TCTTCGCCCGTCCGCAAACCAGCACCTGGACTGGAGTATTTCTCGCCACAACGTTTTTGC
GATCTGAGGTTGACCTGATCCAGCCAATGGCGGGTGATCTTGAAATGTTTTCATGCCCCC
AGATGGCCCGCTCGGACGCTCTCCCTCCTGTGCACGGCGAGGGCACACGGGCACCGGCGT
CTCTCGAAAATGGCATCGATTCTCCGAAACTGTCCGCGTGGGACCCCTGCTCGCAGTCGT
ACGTGGAGCGGTCTCCCTCGTCCACGATAGAGGCAACTCCGCCGATCGACCCGCAGCGCA
TGAGCGCCGCTGTGAGTCCGTGCTCGTCGCGTGAGCTCGACGACATCGAGTTGGCGATTG
GCGCGAAAGCTCCGGTGGCGAAGCTGGCGGCGGTGGCTTCATCGCCCATGGAGGCGGTCG
CGACGACTACTGCAACCGCGCCACGAGAGAAGGGCGGGTTGGTTTTACCATGCCCTCCAT
CTGACGAAGAGAAGGTTACCTACCTCCAGACATACAGACCCTACCTTGTTTTCTGTAGCA
TCATCGTTGTTATCAGCGCGCAGGCCGGGATGTGGCTTTGCATCCAGGCGTCACCGTACC
TGTACTGGTTGGGCTTGCCATCTGTGATGGTACTCATCTACTTCGGCTCCTATCTCACGG
TGGCTACGAGGGGCGAAGATTTCTCTCTGGAAGAGCACGCCAAGGTCATCCAGCATGGCG
TCGAGCAAAACTATCTTCCGACGGTGGACGTGTTCCTACCCGTGTGCAACGAGCCGATGG
AGCTGCTTGCCAACACCTGGAAGTACGTGTCGGCCTTGGACTACCCTAACATTACGGTTC
ACGTGTTGGACGACGGCGCTAAGGACAGTGTTCGGGACCTCGCTCAAGTCTTCGGGTTCC
GATATATTCGACGAGACGACCGCCCCGTGCTGAAGAAGGCGGGAAACGTCCGAAACGCCT
TCGCTCGCACGTCAGGAGAAGCCGTCGTCATATTCGACGCCGATTTCTGCCCACGGCCGG
ATTTTCTACGAGAGACTGTCGCCTACTTCGTGGATCCCACCGTCGGTATCGTGCAATCCC
CTCAGTGTTTCCGGTGGTGCAAGGAGCAAACTTGGATTGAGAAGGGGGCCGGGACTAACC
AGGAGTTGTTCTACCGCATGGAGCAGATGAACCGAAATAAGTTCGGAGCATCAGTCTGCG
TCGGAAGCTGCGCCGTGTATCGACGCACAGCCGTGGAACCGTTCGGTGGGGTTGTCGCCA
TCGAGCATTCGGAGGACATACGCACGGGGTGCAAGATCACCGAAGCCGGTTTCAAGGTGG
TTTACGTGCCGCTTTGCCTCGCGCTCGGCGTCTGCCCTGACGAGCCGCGAAGTTTTTTCA
TGCAGCAGTATCGCTGGTGCGCGGGGAACGTGGCCCTCGTTTTACGGCGGGAATTCTGGA
CGGCGGACCTCACTAAGATGCAAAAAATGATTTTCTGCAGCGGCACTCTTCACTACTTCT
TCACGGCCATGTTCCTCTTTTTGGCTCCCTTACCGGTGCTGATCCTGATCTGGGTGGCGC
CGAGTGGAATGCGGTGGTATCACGCGGGGCTCGTCGGCCCCTCCTTTGCTTTCATGACGT
TCGTTCTTCCGTGTTGGTGTAGGTCGTTCAGATGCACCTCGTATACACAGCGAGTGTGGA
GGTCTTTGTGCTGGTACCGGGTCGCCGTCATCCAATGCTACGCATATGCTTTCGCCATCA
AAGACAACATCTTCGGGACATCTGCTACGTGGGTGCCATCGGGTGGTGGGGCATCCCAAA
GGAGTTCTTCCCGGTCCTATATATCATCGGTGCGGGCCATGCTCATCTGGAACGTGGCGA
CGACAGTGCTCGTCGTTTGGGGCGCAGTGCTACGGATGCAAGAATCTCGGCTGTACGACT
TCTTGCCCGCGGTTGCTCTAGTGCTATCCTCCACTGCTGTCAGTCTCTCTACGCTGTGGT
ACTGAACGAATCATTTGGAGCGACAGACAGAGGTGCACACCTGCAGAAGACGAGATTCAA
GACCGTGCTGGACTGGGGGGCCTACTTGCGATACACGTTGAGCTGTAGTCTAAGTATACT
GTACCATATTATGTGACATATAGGCCCTTCACGAGCGGATTGGTTGTTTAGGCGATGCAT
TTACTTAGCACTTTACATGATAAGTCCGAACGGCTTTGGTCAAACGGAATATTAAGTACG
AAGGACCCTGGACGGTTGCGGTGGTGTTTCCCCGCCACCGCTACGCTTGCTCGACGCTAG
GAGGGTTCTACTCGTGGGTAGAACAAGGGTTTAGCGCAGGATTAATTAAGTGCAGGGGTT
CCCTTGCTGTCTTTGCGTGTTTGTCCATTTGTCTGGGAACGTATGAGTATCTTGGTCGTT
CTACAATGGGTTTCAATCTCGAAGGCCGCATTGTAATGTAGTATGATAGGGGGCTTTCAG
GATCCAGCAACGCCTTGCACCCGATGCGGAACTCCTCGTCTAGCACCCCAGCGGCGAGAA
GCGAACTCGTGGAAGTGAGCGCAACGCTAAACATTGGCAAGCGTGAAGGCAAACGAATAC
CAATGAAACTAGCATATATAGCCGTCCGTTTGTGTTGTATTAAGCATGTTGCATGCTGCT
TGTTTCCACGATGCCTCTTGGCGGAGAGGCGAAGCGTGCCGTTTCTGGAGAAATCGGTTG
TTAGTGGGTGGGCTTCCAAAATTTTTGTTTCATGTTCGTGGCCAGATACAGCGGGCAGCC
TCTTCCCGACGATTGGTCTCAGCCGCACACGGGTACAAAGCGGGTACCCAGCCGCACCCG
TTCGAAGTCGATCGAATCCTTAGCGCTGCAGACTGTTCAACGCTCAGCCCCCACGGTGAA
AGTCGTAATTTCTCCGTTGCCGGGGAAAAGCCGGCAGGACGTATGACTACGGCACCGGAC
ACCTGTCGATGATGGGAAAAAACGCTCTTCTCTCGGTGTACGGTACCCGTGGACCCGCCG
ACGCCGGTCGCCGCAAGGAGTCAGTGCGTATTGGGCCCGCCGCGGGTAGTTTTCACTGTC
GGGGGAGGGGGGTCGCGAGTAGGCGCTGTCTGCCAGGGGGAGCGGGAGGGATATCGCGTC
AATTGGCGGCGTTTCTCGCCACTAACGAGGACGTCAGCATCGCCCTGGGCGACAAGCGGC
CGCCCTTCAAGCTCCTCGATCTGCCACATTGCTACACGCGTCTGACCCTTCCTGTTTCCA
GCGTTCGGTAGTTGAACGCGAGGGCGTGCGTGCTAGGTGTTGACTTGCGATATTTTGATA
CTGAGTAGACTTTCGTGAAACCTGGCCTGGTGGAAAACGCCCACTCATAATTGGCCTCGG
GGTTGCGGTAGGTTTTCGGCGAAGACGGTAAGGGTGAAAGGAGGCGTGCATGGCTTCAAG
AAGCCATCGAGGCAATGACAAGGGCACCTTAGTAGGCGTTCGTTGTCTTCGGGAGTGTTT
GTGTTGCTCCCGGCTGATGCATGCATAGTTATTTTGATGGAGAGAGGGAGATACGTGTTG
GCTTAAGCAGTGCATGTGGATGATACATTTGCGGAAGGAGAGAACGCAAGGTGTTACCAA
TTTGGCAGGAACCTGGACCAAATATCTCCGGTCAATAAGTTGGCAGAGTAGCGTGGATAT
TCATCGGGGTGTTTCTACGAGAGGGATTGGAAAAAGAGGGTGCTGCAGTTTTCCCAGCAG
CTTTTCGCTGAACCCTTGTCAGATGAAAAACGGGTTCGGATAAGTCAAGAGATTTCCGCT
CTATGTTGGCATGTGACTTGTGGAACTCGACCACAATGAATAGCCGGTGATGCTGATCTT
CATCCGTTGGTCGTTTTGATAGTGTGGCTATCAACCAAGATTCGGTCAGACGTCCACCGA
CGCAATAAGAGCTAGCTAGGTACGCTGCGCTTAGTTTTTGTGCACTGGAAGGCGGTACTT
GGTAATTTAGGGAATGTGAGACGGACGAGTTCATTCTGGATTCCGTTCGTGAGACGAACA
ATAGGGGGCCTGAGCTTGGAGGTATTTTCTGAAACATACTATACGCAAGCAAGGCGGCTG
ACAGGAAGCCAGTTTCAGGGAGGGGGTAGTGATGTGTGGGGGTTCTTGAGTGTCTTGACT
TTCTAGGAGAGACGTAAATGCAACTCACTCTCTGCAACAGAGGAATGGGTTTTTGGCGCT
GGCCGGCGTCACCAATCTACTAGTGGTTTTGAGGCAGGTTTGGCGTTTCATGTTGCGTGA
TGTCGGCATGCTGTGCGTACTTACAAGTTGAAACTATTGTTATCTGTAATTCTAGTGCTC
GAGGATGATGAGGGTACTGGGCAGGTTGCGCACAACCCTATCATCTAGTCAACCTCTACA
CGGACTACACCACTTTCTCAGTGCACTGATATGGTTGGGCATCTATATCGATTGTCCCCC
ATTTTAGCGTGTCGAGCGTTTCTTAACCAGAGGAGTATCGTGGGACGTTTTTGAGTTTTA
CCGTAGTTTTGCGATGTGTTTGAGGTGATTTAATAGCTGGGTATGCTGAGGGTATGCTAA
CTTGGTTGTGGGCGTACGGTTTTGATCGGCATTGTTTGTTCATTTAATGAGAGGATTTCG
GACGTGCTGAAGGTGCACGGCTTTTATTTTTTGGGTTTTTTATGCGCAAGCGTTCGCGCC
ACTTTCTCAGTGAACTGGTAACTAGGGCAGATATATCGGTTGTCCACCTCTGCAGCATGC
GGGTGTCTTAACCAAAGGGATATCGTGGGACGTTTTTGAGTTTCTCCGTAGTCGTGCGAT
GGTTTTGTGGTCATTTAATAGCTGGATATGCTGAGGGTGTGCTAACTTGGTTGGCGGAGG
GTTTTGATCGTCATGTTTTGCTTATTTAATGAGAGGACGTGCTGAAGGTGCACGACTTTA
GCTGTTTGGGTTTTTATGCGCAAGCGTTCGCACTACTTCCTCAGTGAACTGATAGCTAGG
GCAGATATATTGGTTGTCCACCTCTTCAGCATGCGGGTGTCTTAACCAAAGGATTATCGT
GGGACGTTTTTGAGTTTCCCCGTAGTCGTGCGATGGTTTTGTGGTCATTTAATTGCTGGA
TATGGTAAGGGTGTGCTAACTTGGTTGGTGAAGGGTTTTGATGGTTTTGTTTTTTATGAA
AGGGTTTCAGCCGTGCTGAAGGTGCACGTTTTTTTTTTTGGGGGTTTATGCTGAAGCGTT
CGTTAAAGGGGGGGGGGGGTACATCAAAAGTCGGAGAAGATTGGAGCTTTTGGAAATTAG
GGCTGCTTTGGTGTGTTCACAACATTGAGAGTGCTTTAGGAATTAAGAGAGGTATGCTTT
TTTATTGTTGAGGGTTCTCTATATAAAGATTGGAGATTGGAGAGGTATTCCTCTACTGTA
GTGGACGCTACTCGTAGTGCGGTGCGATATAGCCCAAGTCGGCCTTATTTCACAAAATCA
AATATCGTCTCACTACTGCGCGGATACCCCAGGTTCGAGTGAGTTTTGTTGGTTACAGGG
AAATACCGTTACGAGATGTGCTTGCGCTTGGGGCTACGGACGGTGTATACATAAAATTTT
GCATTTAAGCTGGCTAAAGGCAGCGCATTCCTTGATGGGCAAAATGGAATCGGACAAACA
CCGTGACACCGGGCGGTGCGCTTTCATGGCGTCACAAAGGCGATGGTATTGTATCTCCGG
GTACATTCATTGTTTTGGGATTTGCGCGATTCGACCAGCTACCGAACAGAAACACGGACA
GAGTAAAGCACCTGATACCAAGATACCAGGCACGCTCTTGGTGTTACCGGTAAAATTTCG
CGGCTTCGAAAACTGCCCGCGATCAGCTTAAGCAACGGGAAAAAATCGGTAAGTACATTA
TTTGACTTTTTCATGGCATTCTACGTACGGCATTGCCTTGGATGATGGCGCACCAATGAC
GGCCTGCGGCGTTAAGATGGCAGTGCCATCGCAAACTGTCACGGCAACAGGCCACGAGAA
TGCCATGGCGATGACACGGCACTTGGTCCGGCCTACACCATGGTACAGCCACGATTGGGC
ATGAGGGGGCTTGTTAATTCACGATATTCGATTTTCAATTATAACGGGGCAGTGCTCTTA
CCATGGTTAAGGAG
>NODE_348_length_6252_cov_10.604305_g214_i0
CCTCCCTCCCTGCTTGCTTTAATCTATGAGTTATGCTACAAAAATAACGATCACTCGCGC
CCAGCTTGTGCTTACAATAATAGTAGGCCTGCCCAGACATCTACCAGGTGTGACATTGTG
TCCTACTCCTTTCACCACGCCGCCAACGAACAATCCTGTATCTTCTTAAAATGGGGTCCT
CAATACTTTCAAGGCATTTTTTACTCGACAAACGTTAACGCTGTCTCACATCTAGAGGCG
GTCTTATGACCGACCTACACACGCTCACTCTCCTCATAGCTGAGCTTGATTGCACTCACA
GCAACCTTTGCCCACAACAACTGCCTGCTCAATAACCTGGTTGGTACTTGAGAGAAAAAA
AAAAATCGGCGAGAATTCTCGCAGCTTTGCCTACAACCACTGCCTGATACCTGGTAGGTT
AGAAAAGAAGAAAATAATAATTCGGCGGGAATTCTCGCAGCTTTTACTACTACCGACCCC
TTTTTTTTTCTATCTAACACAAGAGGGAAATAAAGTCGCGCTCACATTTCCAGACAACAA
CAATGTGCTATACTATAAAAACAAAATGAGAACGTCGGTTGATGCAAGAAGCGTCATCGC
TGCCACCACATGGGAGCGAAAAAAAAGCCCTGCGTCCGATCTTGTCAAAACACAAACCGT
CTGCCTCGAGCCGTTCCAATCATAAATACCACAAACTACATCAACACTTCGAAGCACACG
TGAGTACTTCGCGATATCTACACGCACGCCGCCTTCCAGAAGAGGACACAGCGGACACCA
CCAATAAATGCCTGAACCCGTATCGAGCGAGAAAATTTTCCCGGCGTCCAATCGTTTAAA
GCAAAAAACAAAACGAAAACTGCATAAACAAAAAATCACATATCTACAAGTACACACCGC
CGATGAACCAGCGGAAACGACCAAAACTTCCCCGAAAAAAAGAAAAAAATAGAAAAAAAC
AAGTTGGAATCAAGGAGCAACCGCTACGGGTCGAGCAAACAGGTTTATTTATTCCAGGTG
CCACATCTGCGCGGAAAAACAGGCACGCCAACAGTGTCTTGCTACCATTGGGACTCCAGA
GAGAGAGAAAAAAAACGAACATAACGATGATTATAGCATCGGACGCGAAATGCAGGTCAG
GCCCGCTGGGGTATATAGGAGACGTGGAAAATTGTGTCCCAACTATGATGCTAGGTGTTG
TACTACGGGTGTGGACCCGTCGACAAGAAATAACTACTCGTAGTCTGAGGAAGATTGAGA
ATCATATTACTGTGAAACTGTCCTCGAAACCACCTTGAATACTGGTGAGCACTGGCTATT
ATATACCAGCAGGACTTAGCGTAGCGCTCGCTATACAGCCAGCAGTGGTCCCTCTATAGT
GCCGGTTATGCGCCAGCCAACAACACCGGCACTATAGCGGCAAACCGGCACTAACTCCGC
ACACTGCCACACTGTTTACTTCCCATCTGTGCCAAACGGTTCCACAGGCACTATAACGGG
CAACATATACTACTCAGCCGGTGCTGTAGAGGGGCCACTACTGTACTGTACACGCTGCAC
GCTATGAATAGACGGTCGACAAAAACCGCACGTATCGTATTTTGGTGGCTATACCTGGGC
CCCAAACGGGCTACTATATAACATATCACACGACGGACAGATCATCGACAGATCATCTAC
AGATCATCGGTTCCCATTTCATGATCCAGATCTTTCAGGACATGTTTGTATTATCTGTAT
GATCTGTATGATCTAGCTCATGTTGCCGGGTGGTGGCCGTATACGCCCTGTTTTTTCCAG
GTTCGGATCTGTCTCACACAGATCCTGCACAAACATACCATAGCGGCAGGCTGATTCCTG
GTCTGTGTATCTAGCTCATGTTGCCGGGTAGAGGCCGTATACATTCGACCCGTTTCCTGG
TTTGGGATCTGTGTTGCACAGATCCCGCACAAACATCTCAAAACGGCAGGATAGGATCTA
GGTGATTTATCTGTAGATAGATCTGACCCGAGGTGTGTAATATGCCGAAAGCATACTAAT
AACTACAATAAAACAAAAAACACAGCAATTTGTCTACGTACCCACATATTGTAAAAAAAA
AACGCAATAAAAATAAAAGCATTGAAACAAAGCAGTAAAAAAAAAAGGTCGTCCGCCAAA
GACGGAAGTCACTGGAGAGTCCTAGCAGTGTAGACCACCACCGGCACTGGCTTCCTTACA
GCAAGGACACACTGGATGGATAATATGGCCGGCTTCCACTTGTGGGTCGGCTTTTTCGCC
TTCTCCTCCCGGGTGAAAGTCTTCGACCACATCCTGATCCCCAAGTCCTTGGGCAGGTCA
GAATCGGCCTCCTCGTCCATGTCATCCTCTCCGGACGCAGCCCTGGCGAACGCTGCTCCC
TTTTTCACAGGAGACGGAGGCGACGAGCCAACCTTGCCTCCAGCAGGTGTTGCCGGGAAC
CCAGACCTTGAGCTTGCGGGGCCGGGGGACTGCGCACATGGGGGGCACTCCTTATATATG
GCCTCCCCAAAAGCGTTGTGCAACATCTCGTCCGTCAGCTCATCTCTCATAGCCATCGCC
TCCCAGCCCTCTTCTTTCGTGTCCAGCACCACCCCTCGAAACTGCACCGGCAGGTGGGCC
GCGACCATCTGACGAAAACCGCTGTTCTCGAACATAAGGTGCGAGTCAGGCTGCTCCAAC
TCGTTTTCGTCGCTTGTTTCCCCACCATCGCCAGCTCGCGAGCCAGAGACGTTAATGCTT
CGCGTCCGAACTTCCTTGAGCCGGAGCATGCACGCCCGGATGCCCACGCTGTTGCCTAGC
CCGATGGCGATAGCCCCCAACACCATGCCGGCCACATCTGTCTCGCCATCGCCCATGCCG
GCCTCGAACATGTCCCTGTCAGAATAGCTGTTGCGTCGGCTCACCTTATAGTAGTGCCCG
CTGCCTCGACGTGCTCGCTCCGCCCCGCCCCCACCTAACGGCGGAGGAGGGGGCATGCCA
GAATCCCCGACGCCGCTACCCCAGCCCAAGTAGGAGTCTTGCCTCATGTCTCGCATGTCC
GGAACCTGGTCTCCAACCTTACAGACCTCCTCGTGTTCGGGCAATACCGCAGTGGCTGAA
AGCCTTAACCGGGGCGGGTCTGAGAACCTCGCAGGGAGGCCAGCGTCTTTCGCGGAAGCG
GTAGGCGGTATCGCCTCTGCTCTCATCTTGGCGCCTGCTTCGGGCCCTGCAGCTGCAGCA
GCAGCAGCAGCACTTCCTCTACTGCCGCCGCTCTTCTTGGGCTCGGTGTTGTTCTTTCTA
TTTTGTTTGCTGCTCTTGCTCTTGGTGCCATTGCCACTGCCGCCAGTGCTGCTGCTGTTG
CCTTTGATATTCCCGTCGCCTCCGTGTGATGCGTCCTCCCCTCCGTGCCCGAAGCTATCG
CCGCGTGCTCTGATTTCCGAGCTGTCCGAGACAGTATCCGGTGCGGTAGCCCTGCGCCGT
GCGGGAGGCGAGCTGGGCAACAAGCCCGGGCCCTCCGTCTCCAACCCGCCCAAGTACTGA
ACACTGCTAGGCCTTAGGGCGAGGCTGGCACCAGCACCAAGCGCCGTGCGCGCCACGTTC
GACGTCATACTCTGGCTTATGCTGCCCCCGCCTCGATTCGCCATGTTGGCCTTGACGGTG
GTGGCGGTGAAAGCAGTCATGAAGATGGCGGTGAGCACGTTGAGGGCCAGAGTCACGGCC
AGCGTGATGAAGCTGATGAAGTACATGTACGCCCACATCCCCAGGGGAGAGGCGTACACG
TAGCCAGTTATCAGCATGTTCCAGTTGTTGACAACGAGCAGCTCGAAAAGCGTCACGAGC
CCCTCCGGGTACGAGTTGAAGTTGTTGTCGAAGTAGTACGGCGAGTTCGCGAACGGCGTA
CCCCCGTAGTCAGCGTCGCGAGTGACCACACCACCGTACAGCGCCATCCCGAGGTACGCG
TACACGTGAAAAATCGTGAAGATCACGCCGGCTTGCGCGAAAACCGAAGGTGTTATCATG
TACATTGTGGAGACGACGCTGTTGATAGACGGGACGAGCTTGAGGAGAGTGCCGAGGTCC
ATGCACCTAGAGCTCATCAGGAGAGCGATGGCCACCTGGATGTGCACGTTTCGTGCCTTC
CCGTCTTTCTCTTCTCCGTACGAGTAGACGCTTCCCCAATCCTCAGGGGACGTGAATATC
GCGAACCACAACAGCCCGACCATGGTGAGGATGAGAGACATCGTCTTCACACGATTCCAA
GGCAGGGCAATGTAAGCCCGGACGCCCGTTATCACCAGCTCGGCCATAATGGATGCCCCC
ACCAATATCGACGTGGGCAGCAGAGCCCACCAAAAAAGGTTGGTATTAAACACCCACGGG
CTCATGGCGCAGCTTACCACCACAAACGCCATGTTCCACACATACAACGGCAAGAGCATC
AACTGCCCCATCCTCGCAATCTTCTGTTCCCGCATTGTCCTGATCTTCAGGCTCAGGGCC
TCCACCACGTTGTTGCAGAAGTCTCTGCGATACACCTGTGTCACATCCGCCGCATCATAT
ATCTTTCCCTCCCTGCGCCTGCCCGCGCTCTGCACGATCCTCTCGTACAGCATCAGCCGT
TTGGATCCATCATAGTGTGGCCTGATCTTCATGAGCAGCGTCATCACCATCTCTCGCGGG
AGGTAGCCCAGTCCGGAGATGTCCAATGCCCCGAACGCCCTTCTGACGCTCTCTTCCCTC
CACTTCCTCTTTCTCTTCGCGAAAACTTTCATGCGCTCCCCGAACTCATTCCACACCGCT
GCTAGGAGGATGTTGTGGAGGAGGAACACCTGGACCACCAGAAACGAAATGAACACCAGC
ACGTTCGCTCGGTTCCTGTCGTAGAGCGGCATCCAAACGTCCGGGGCGTTCACCGTGGTG
GATAGCGCGAACAGGCTCAAGAATGCGTCTTCGAGGGTGGTGAAGGGGGCTTCCTTCACC
CCGTGGTACAGCACCACGCACACGCAGGAGTACACCAGGGTCACCAGCAGCTCCAGCAGC
AGGACGGGGAGGAGGGCCCCCACCCCTCGGAGGGTCGAAAGGGCACAGTCTCGAACCTTG
GGCCCGACGAAGAAGAACACGGCGGGGCGGAATACCCTGCTCCACGGCCTGAGCGTGTAC
CATCGCGTCGTCACGTCCACCACCGAAAAANNNNNNNNNNAAAAAAAAAAGGGACAGAAC
GAACGCTGCCTTCCACCAGCACATCACCACCGACCGGACGCTCGTACACCTGCAAAGGAG
GTAAATGTCGAACGCGAAGAAAAGGACGCAGCCGCACTCCAGGCATAGCCCCCACGTCTG
GGCCATCCGCTGCTGCATCCCCGACGGCGTGGGCATTCCCTCCCAGTCCGCCGAAAACGG
AGGCTTGCCCAAGAAGCACGCGGCGATATACGAAACCACCGCTATCGCCGTGCAATATCG
CCACGTGCGGCTCTGACGCGTTCGGTAGCTTCGGATACTCCCAGGATCACTATTGTAGTC
AGGGTCTCTGTAGCCCAGGGCATCCTCGAGGAACGTCACCGCCCTTGTGATGGCATCCTC
TTTGGCGGCATCGTCGGCCCACTTGGCGACCCTTAGCTTCGAGGCGGACCGCTCGAATAC
GGCAGTGTTCCTGCCGGCGCTGTCCTTCGCGCCTGAAAACATCAATGACTCCTCCAGGTC
CTCGTAATTAGCACCAGGCATATCCCAAGGCTCGGTCTCCGCATCCCACGCCTCAGCCCC
ACGCCCGCCCGTCCGAAGCTCGTTCGACATCGCGGGCGACGCACCAGCCCCCCCCCCGAG
GCTCGACCTCCTCTTCAGGCCGAAGAAGTTCAAAACGCTCAACTGCTTGCGTCGCTCGTC
CAGCGGACTCGCGGAAGTCGACGCCCTCCCCCGGCCGCTGTACAGGTCCCCCTGGTCGGG
CCTCGCCGTGGTAACGATGGAGCGGAAGAGGCCCGACAGGCCCTGCTTGGGGGAGCGAAA
CTGCTCTCCCCGGTCCCACGAGGTGTCGGTTCGCAGGAACGGGCCGGGGGCGGTGGGAGC
AAGGAAGGGAGCGTCATCCGCTGCTGCTGCTGCTGCTGATGCTGCTGTTGTTGCTGTTGC
TCCACTCGAAGTATACCCATCGCCCGAGCTAGTCAGGTGCTGTTCCTCTTCGCGCTTGGA
AGAGGACGATCTCCACATAGTTTTTGCGCCCCCTCTTAGGACTCCTCCTTCAGGCCAACC
TCGAGAAATCGG
>NODE_349_length_6243_cov_30.591248_g215_i0
CAAGATCCACTATTAATAGTGCTGTGTTATTTCCTTTTTGCCAGCACTGAAGTTTCGTTT
GCGTGTTGCGTAGTTTCGTCCTCCTTCGTTAGCTTCGTCGGCGGCCTGGGCCGACGGCGA
AGTCCCCTTGTATAACTGTATATTCAGCCCACCCGACATCCAAAAACGTTTTGATTTACC
CTGTACGCTAAACTCCCACCTCCCTCTACGGCGGTGTGCCGTTAAATGTAGCTCGCGCGC
AGGCGGAGGCATGGTACGTACGTACGTCTTGAGCGAGCGCTTGTACTGATGTGTCGGCCG
TTCACTCGTGTTTCTTGCCAGCGTCGCCATCAACACATAAGATCCTGCAACTGACTCTCC
CCTCTTCTTCTCTTAGCGGACGGCCACGTAGTCAAACGGATGCATCACGCCAGCAGTATA
TATTACAAAACAGGCATACACGCACACCTGGTACTACTACTGCTGTTGTTCTGAACTCGT
ACGTACGTATGTATGTACTCGTACTCCCATCATGTTTTGCTTTCCTCCACTGAAAAAAAA
AAAACTGGGTTCTGAATATGAAAAAAAACGAGCTTAGTAATAGCACCCGTAGACTACACT
ATTCGTCACTTGGTTGGGCTCTATTTCATTAGATTCGCGTCCAGTTATCGGACTGTCATA
CCTCAACGTAATGCAAAACAAAAACGAACGCCCGGCGCAATGCCCATGCGCACGACGTCC
TTAAACCTCCAACTGCTGGACCCCACCCCAGGTACCAAGCTACATCAGTTGGAAACTAAC
ATACAGTACGTAGAAATCTCAAGACTATTAATTAATATGTCGCACTACGTACGATTTCCT
CACTTAACTACTACATACAGTAAATAGTAGCTTTTCCCGTTTCTCATCCTGTTAAAACCT
CCTTCCGGTCAAACGCTTCCTGACCGCCAAACAGACGCGAAAAAACCGTTCGTTGTGCGA
CCCGATTATTGTGCAACCCACCAGGACAAAACCGCTACCATCGCTTTTTTGTCTTTTTTT
CTGGCCATACACTGTTCGTTTCACCGTGGCTCGTTGGCCTTCCCGCCCGCGCCAATTAAG
CACCGCGTGCCAGTTTTTTCCCCCCGAAACCCTTGCCTCGGAATTTACTCTTGTGCTGGA
GTTAAGGCGGCGTGACATCGCGGCCTTTAGCTTTCGCAACCTACAGCAGCAACGACGCGG
CGGAATTAGAAGCGGCGCTACATTGCCGCCGCCTTCAACTTTCGCATCCTCAACGACGGA
ATCAAGGCGCCATCATACACCGCTGCCTTCATCTTTAAAAAAAAAAACGAACTACCGAAT
CAGTGCGGCGCTACACCACTGCCTTTTGGTCTTTCGCGCTCGGCAGTTACGGAAATAGGG
CCCTACATCGCTTCCTCTGGGCTTCGCGTTCAGCACAGCGACGACCCGGGACTGGCAAAA
TCAACCGCAAGAGGTAGGAGTCGAAGCTGCAATACGCCAAATCTGCCACACGTGCGGTAC
CCCCCCCCCCCACCAGTCTGAGGTTGTTTCGGAAACGGGCAGCTTCGGTGCAACGCGAAA
AATATATCGCGCAACACGGTCAGTTCTATCATACGCAAGAGTTTACAACAACACTTTACA
AAAATCACCACCTAGCCGATATTCGCCCACATCGTCGGCAAGTTGCCTCTTGGGGCCAAA
ATGTATAAAAAAAAACTGAAAAAAAAAACACCCACACAGCGCGACTATTCAGAAGTCCGC
AGCAACCAAATGAAACCGAGAAAAACACACACACATTCAACACACCGACACTAGCAATTG
GACCGTTCCCCCCTCGTCAATGATAACACAGGCGACGCGGCTACCAGTACGCAGGCGACG
AGACACACACGCACGCATAATAGCTTTGACAACGCAGACGACTAAAAAAATAGAAAAGAA
ACAATCAACAATAACAGCAGCAAGATGGCACCACACTACTGTGTACCATACCGCTACAAA
CACAACCTGTAGTTTTCAACCTGTAGTTTTTAGCACTCATCCGCTCTCGTAAACCATTTT
TTGTGCTTCATTCATACGTACGTATAGCCCTGAAAAGGGTATGCCAGTCAGTCCCTTCCA
ACACGCACAAGGGGAAAAATGCCTTCGCCGCCGCCTACTATCGCAGCCCCAAGAAAAACC
TCGAATTTAACTCCCACACATAGCAAACACCTCCCGTGAAAAAAAAGTGGAAAGGAGCGG
CAACTACCAGAGAGCTCGTGCTGGCCCATCGGCGAAAAGAGACGTACTTTCGTTCCCCGA
GCGAAAGCGTGTAAGAGGGGGGACGGTTTCAGCTCGAAAACTACGCGAGACGACGACGAC
AACAACAACAACATGCAAGACCATTTTTTTTTTGCTCCGCCGCTGGCAGTGAGTGCTCTT
CGAGTCAGCGAGACGCGCTAGGCCTCATAAGCACACACCATGGTTTTGAGGCGCATCTAA
ATTGGCGTCTCTCGCGGCGTGAACCCCCCCCCCGCGCCCACCAACGAGAGCTCCTCCCAG
CCTCGGAAGCTCTGTACAACGTGCAGAGGCGGGTAACCGAAAAAATGTTCCTAGGCCACC
CTCAGCGCCTACGCCGAGCTCCACCGGCTGTTAAACTGCCAGCAGCTCATCGGAGAGTCC
ACGCTCTCCAGCTCTGCCAGATACTTTTCCATCGCTTGGCCCTGCTCCGAGGTCGCCTCG
GGGGGGTGCCGAGCTTGGCACGCCCACGCGAACGAGTAGACGTCGACGGCCCAGTCCCCC
AGCCTCCTGTCTTCTGGATCGGTGGCCACCCAGTGGACGTCATCGCGCATCTCATGCCAT
AAAAACGCGCCCATGAACTCGGCGTCGGGGAGCAGCATGTCGCGCTCGCCCAAGGAGCAA
CCCCTCGCGCTGGCAGGGATGGTCCAACTTTGGTCGGCCCAGGTCGTGACCTCCTTGAAG
GTAGACTTGTGGAGGCGCCCAATAAACTCGCGCATCTTGGCGTACGTGTATCGAGGGTAC
ACGGCGGTGTTGTAAACAGCGAAGCGGTGCTCGACGGGCTTGCCGAACACGCGCACGGTC
TCGGACTTCCTGCACGACGTCTTGCGCTCCCATTCTCCGGTTGGATGGCGCCCGTAGGGC
ATCACAGGCTTGCCGAAGTGGAACACAACGTCGTACGTGACTTCCTGGATTAAAATCGAA
GCGGCGTCCATGTGGAGGACGTAGGCGCCTTGGGAGTTCTCGTCCGCCGTTAGCCTCCTG
CGGGTTCGCACGAGCTCTCGCCCCCTTTCCGGGTTACTGCCCTTGTCGATCAGCGAGCAG
TCGTCGCCCACAAGCAGTATCGGGAAGGGCGCGTTAGCCTCGTGCTTCTCCACCACGCTC
TCGAACAGGTACTCGGTGCCCGCGCACACCACGGCCACGACCTCGAACGCGGTAGGGAAA
TGCGCGATCACGCTAGCGAGAGACGCGTCGAAGAGGGTCTCGTCTCCCTCGGAGAGGGAG
TACACGGCGCTGACCCTGTACTCCTTCATGCTCGGCAGCGGCTTCCCGGAGGCTTCGCTG
AACTCGATGTGTGGGTTGGGCACCAGGTGCTTCACGTCCAAGTCCTTGAACCCCGTCTCG
CATGTGACCCCGGCTTTGAAGTGCTCCAGGGTTTTCCGCAAAGCGAGGCCCATATCGTAC
CCGAGCGCGGCCCGCGACAAGTCCAACATGCAGCCGAAACGCGGCTTCACCAGTGGGATT
TCCCAGATCGACGCGTCCTTGAACAAGTGGTGCCTCACCCACTGAGACGGGTCGAAGAAC
CACATCCCGCTTGGGTTCCGAGCGTAAGCGACGGCCGCCAGCAACTGTGGCACGGAATGG
CCCGAGAACTGGCTGAGCAGCAGCACCGCGTAATCGTCGTTGTCCTCGGCCGAGGCGCTT
GCTTCTTTCGAGCCGTGTCCCGCCACCACCATCTCTCGGAGGTGCCCGTTGATCGCGGCA
GGGAGGACGATGTCGGGGCCGAACACGGGCGAGTTGAACCCGAGCACGGGCGCGTTGGGC
GGGACCAGGTGGGGGTCGTCGGGGTTGTTGTCGGGGTTGGTATGCACCACGAGGAGGTCG
CCGCGAGGGGAGTGCGTGTCCTTGAAGGTGATCTCTCGAGACAGCAGCTCGCCCACGTGC
ATGTAGTGGATGAGCTTGGTCCCGTCGCCGCAGTGCTTGTCGGCGAGGAGGCTGGACCCG
GCGACGTTAGACGACTGCACGATCCGTACACCGAGAAGGTCACCGAAGGCTTTTTGGAAA
ACCGGAAAGTCGGCGAAGTGGACAGCGACGACCACGCGCATCCCGGGCATGAAGTGCACG
ACGCTCTTGATGGTGACCTCCGTCTCTTCGATGAACTGGAAGTAACCCGGCACGAAGACG
CACATCTCCCCGCGCGTGACGTCGTCGTGAAACGTGATCGCGGCGAAGTCTTCGCCGTCT
TGCTTTTCGAAGACGCTCTTCTCCTCTAGCCTGCGGGCCATCATGTTTGCGTCGAAGACC
GAATCGCCGTGGGGCTCCAGCATGACGTCGACGCTCTGGTCGGCGTGGGACCCACCCATG
ACGTCGAGGCTCTGCTCGGCGTGGGAGTCCATCATGGCGTCGAAACCCTGGTCGGCATCG
GCGTCCACCGACTCGGTCTTGACGCTGTCGGCCTCGGCCTCGGACGGGAGCACGGTCGGC
GTCCGGGGCGGTTCGTGCGTGTTGCACATGATCACCCTGCCTCCGGACTGGCGGGCTATG
TGGTCGGCCTTCAGCGCCTGCTCGACGTCGGAAAAGCAGTACCGGCACCCGGTACCGCGA
TCTCGCCAGTTGCAGTTGTAGTCCCCGTACCGACCAGTGCCACACGTGTGATCGCACACC
GTGTCGGGCTTCATGCTGCACTTGGAGCTGCACTCCGGGGCCGAAGGCGGCCGCAGCGTG
TCGCACATGATGACGTGCCTGCCGTGCCTCTCCGAGCCCTCGTAGCTCTCGTCCGACCTC
AGCGCCAGCTCCGCCTCCACCGCCAAAGCCTCATCGGTGTAGCACGTCCGACAGCCTTCC
CCGAAGGTCGTCGGGTCCCCGGCGCCGCACAGGTACCCGTCGAACCGGACCCCCTGGTGC
CCCAGGCTGCAAGAAGGGTCGCAGACGTGGAACATGCCCTCTTGCTCCACACCCCCCCAA
GGCGGCGGCTTCCCGCACGCGCGCTTGCAGAGGTCCTGTCGGGTTTCCGATTCTACGAAG
GCGTGCGCCAGGTTGTCGGCCGCGTGGTGGGCGAACTTCTGGCTCCCCGACGCGGTGCTG
CTGCCGTGGATGAAGTACGTGCCTTTAGCAACGGCGTCGGCCATTCCGGTTTCGTCCACG
TCGTAGAAGCCCACGTTTGCGATCAACCGGGTGGTGACAAACTTGTCCGAGAACCGTTGC
CAGAGCGGCCAGCTGTACGGGAAGTCGGCGATGGTGGCCCACAGAGCCACGTCGTACGGG
TAGAGGAACTTGATCTGGGACTCAGACTCGTCGGCTGGTACCACCTGGCTCCAGCGCGCC
TTCGTGTACTCCACGAACTCGACAAACGCTGGGTCCGTGTTGTTGTAAATCGCGTTTCCG
TTGATGTGGCCGAGCACGTGCCAAAGGTCGGGTTTGATGGCGGTCTCGTGGAAGTTCGTC
CCCGCAAGCACGCTTCCCTTGACCCAGTACTCCTCCCCGCCATCGAAGGCCGAGGAGTAC
AGCTGGGAGAAGGAGGACGGGTCGGCCACCAAGACGTCGTGCTCGATGATGGCGAACACT
TCGTACTCGGCAAGCTGCTCCTTCACCTCCTTGTCTAGAAACATCTTGAAAAACATAAAG
GAGGCCCCGTCTGGGTATACGTTTTCCTCTTTCGTTAGCTTGCCGTACACCATCCTGGTC
CTCGCGAAGCACTTCCCGGCCGTCTCTCGGAGCCGGGTGAGGGCCTCATCTTCCGAAGCC
TCGTCTTTCGCCTCGGCCTTGTAAATCACCAAGTCGACGTGCTCACGCGTGTCGGGAGCG
CACTCCATCGGCCAAGCCTCCAAAGATGTGAGGGTCTCCTCCAAGTCTCCCGCGTGCGTG
GGCACCACCACCGCAAGGTGCCGACGGACACCCCCCGCCCCTCCCAAGCCGAAACCATAC
CCCCCGTCCTTCCCTCGTAAGCTCCGGACCAGGGAAGTCCGGGACGGCGTGAGGGCGGGA
TGTAAAGACAACAACAAGTAGAAATTGAACAGAAGGCTGAAGCACACGCAGGCCATGCTC
AAG
>NODE_350_length_6240_cov_41.720610_g171_i1
CCTCGCTAAAGTTGATGTCGATGCAAGGAAAGTTCATAAGAGGGACGAAGCCGACATATC
CTCGACCATGCTTCCGCCCAACTCCTCTGGCTGCGGCATGACAGTCGATCTCAAAGTCGA
TCAATTGTAATGGGCGCTATGTCGTCCCCTGAGCTACGAGCTCTCGCCAGTGCTACGTAC
ACCGACCGTCCATGACCGGGGCAGCAGGTCTCGAGGCTCGACGCTCTGATCATCTGCTGT
CCTCCCGTCTACCCCGCATCCCCGATTTTTCGAATTCCGAAACGCCTTCACAAACTACAC
ATCCCTTCGGGAGGTTACATTTTGTTATGGCTCAAGAATTCTGGATTAATTTTTCACATG
TAGACCCCTGGGTGGACTACCACCCTATCGTATAAAATGCAAAATGAAACCCAATATGAT
ACGAACGGTCACCTCCTAGGCTACACCGTTCTTGTCCCCCCTGCTACTTCTTTATGAAAA
CCCCCCCACAAATATTTTTCTCATCAGGCTAACCCGCAACCCTGATTGGGCCCGCTCCAT
TTTTTCAGCGGGGCTATCTTACACTCACACCATAGGGCCAGCCTGATACAACCCTCGTTA
TTCTACGCGTTTTTTTCGAGGGCAGTGGAGACCACATCCGCTCCCTCCACTGCCTCCCTC
ACATACGTCATGAAAGCCCGAGACTTCCATCTTCCTGCACGTTGGATTTGCAACTCCGAA
AGGCCCTGCTCAGCTAACTGGGTGCCCGCCCCGATTATTCCCGAGTGCATTGCGAACTGC
GTGGGATCTCTACCGCTGCTTCCTACCATCAACCTCAACGCCGCTACCGCTTCAGTTCTA
GTAAACACTTTCCATCCAGACGCCGTGCCCCTGGTCGTCAGCGGCGCCCCCCCCGGCAGC
TGGGGGTGCAGGTTGAGCAGTTCCACCAGGGCCTCGAAGGCTCCCATCGCCTCGCCCTCC
GTCTTCCCAGCGTTTTCAAGCCGAGTACGAGTAATGGTGCACCCTGCTCTCTTTCGGTCA
CTTTTGGACGCCACAAAATGTACCTGCACTGCTGAGGCAGCCGACCTTTTCTCGAATGGG
ACCTGTATTCCTTCGTGCAAGAAAGTGGGGCAATTTCTCGTCAGGCAGAATTCGGGGTGG
ATCTGACCGTCTGCGTGCGCCCACAACTCTGACGCTCTGCACAACGGGCAATAGGACACT
GCAAGTCCGAGCCACATCACATATCCCCCGTCTACCATGGCTGCAACCACTTGTCTCCCT
TGCGAGAGCATGGCCCACGTCACCGGCAGTCTGACCCGCGCTTTCTCAATCGACATGCCG
TGCGCCCTGTCTATTCCCTTTCCGATCGCCAATATCATGCAATACGACGTCGGCAGTTCG
CATCCTGCGAACATCTTGTGAACCAAGTTAATGGCCGCTAAGTATCCTCTGACAGTCGAC
TGTTGATTATTGTGCACGAAGCAGCGGGCGGCCATGAATTCAAGCAGGTCAGTAAGCGTT
TCATCGGGATCGTCACGAGCGCGCAACCAAGGCCCTTTACCCTGCGCATTTTTCTATTTT
TCCCAGATGTTCCACTTCGCTCTGCCCAATCGACCCCAGCGCGAGCATTGCCACCAAGCG
CGTAATTTCATCCTACGTTCCTCTCTTGTTTTCCCCTGTTCCTGCAGAGTCCGAGGGAGT
ACCGCGTGCACGCCGTATGTTGATCGAGTGACATTACTTGGACAGCACGACCCGGGTATC
TTACCTAGCGACGACCATGCCTTAGTTATGCAGTCGGTTGGGCGGCGAAAGACATGCGGT
ATGCGGGTCGTATATCGTACGTTGTTACAAGAGACGTGCATAGCGAGCGCGCGAGTCAAT
CAGTTGTGCATCATTCGTTCATCATGAGATTCCACAAAATATCATCATGCTTGGTTTGGA
CATTCTTCGTGTGAAGTACTCTATCTATCGAAAATCCCCGATCCCTGCAACCCGATGTCT
TGTTTTGACAATTTGTGGGAGTTGGCCAGCTCCCTGACCTTGTCTGACAATACCCCCCGT
GGCCAGCTCCAGATACCATCCGCTAGGGTGTTCTGCACGCCGGGGATATGTTTTTTTCTC
GGGGTTCCACCCCCTTTTGAGTTCGAGACGTCCAAGCATTCTCATGAGTAAGCACGCCCT
ATCGTCCCTCGCCCCCCCCGTATCGGGCGATCCACGACACATCGGCCATGTTATCACCGC
GCATCGGTATGGAACCCCCTTCGGCATCGAGGCTGTCTCCTACGAGTTCTAGCAGGGCCC
ACGCCGTCGCGACCAATCCCAGCAACTCTATAATAAGGTTGATCGTGATGGTACAGGTCT
CTCCAATGGCGGTTTTTCTTTTTGAGTTCTGAGGTTAGCTCTTGCGGCAAATCATACCGC
CAAAATACCTTCTTGTCAACACAGAACCGCCCACCGCGTCGAGGCTGGCGGCCGATAAGT
AATATCTCTTGGCGGGTCGTTTTAACGCCGCGCAGCAGGGGGAGCTAAGCGTCTCTCCCT
CCGATAGTAGCTCGTTATCCATTGCCCACTTCCAGAAGAGGCGGTCAGCGTGAAACTATC
TCCCGGGTTCGACGGTGCGGTTCTGGATTTTGCTACCTGGTGAGTCGTGCAACCCCGACA
GCCGCAGCAGTCTCCACACGAAGTATCTACCCGCCTGCGCTACGTACGTGGGGTTCCACA
ACTTCCCAGCCATACTGAGGATCTCCCAAACCTTCGCGTGCCTACGCTTCAGGGGCCACT
GCTCGCGCAGCAACCCCGTCTACGCGTCGACTTTTCCGCTAGGGAACGAGATTCTCATGG
TGTGCGAGTTGATAGTGAACCCTAAGGCGTCGATTGTGGTGTCCCAATTCGTGCGTTTCT
TGGGTGCTAGGATTGGCGTGACACCCTCCCCCCCCTGTCCGCACAACCGCACGTGATCAG
AGGCTAGCGAGGCCGACGCGATTAGCGCGGTCGTATCGTCGTCCGAGCGTTGCACTTTTG
ATCATTAAGTAATCGTCTACGTACACTGTCGTGAAAAAACGGGCCGGCTATCTCTCCCCA
AGTGTGTGCTCTGATTTTTTGTGTCCGAGGAAATCGACGTGGGTTGTCCCTCTTCCCACC
GGTCCACCACCTTTACGTGAGCCATCATTTATTTTTATTTATGTCTGAGAGCTGAGTCGA
ATCGTTCGTGGTGTTGCAGTGCGCGTGCTCGGCCGCCGCCGACACGACGCCCCAGAACCC
CGGCGAATCGGACCACCCAAATGTCAAGCGAACGGCACTCACTACCAACTCTTCTACTGA
GTAGCAAAAATCGTGAACTTTTTCCGGGTCTACCCGGACGTTGCGGAAAGCGTCGGAAAA
CGTCGGCTTTGCACATCAGTATTCTCTTGACTGGGAACCTTTTTCTGAGTGACACGAGTT
CAGGAAGATAACTCCGGCAGCGTCAGAGCGCACAGGCATGGAGGGACGGTATCCGAGTTA
GTGTCTCCGTTACATCCTCCCTTCTTCTCTCTTCTCTGCTCGTCAAACGACAAGTCATTG
ATTATCCGGACCTCGTGTGTCACGACTGCTGCGAACGGGGCGACCCTCAGATTCGGGATT
TCGTGCGCGGCTGACTTTTGTATCACTAAACATTTATGGCATCTTACGTCTTCCCCGATT
GTTTTCCATACTGCTGGCAAGTGCTCGGTGACGCTGAGGTGCTTTGCGTACCGTAACGCG
CGCTCCAGATCAGCGCCCGTCGCGGCCGCGTTCACTGGTACGCCACCTGTGACTATCGAG
ACTAGCTCGTCGACTGCTCCGAAGCCTTTTAAATCTCGGGAGTATCGCCGAATGTGTGTG
GGATCGTGTGCCAGCTTATATAGCAAACTTTTTTCTCTCTTGTGCCTCAAGGTCGTGTTT
TCCAAGTTTTTTTGCTTTTTCTACGTGCCATTGTTGTACCATGCGTTCTGTTCTGTTTCG
ACTGAGCGACACACCATAAGGAAGCCGTAAAACGTGCTGACTCGCTACTCTCCCGCGGAT
CGACCGGAACAAACATGCTAGTATTAGGCTGATGCTCGGACGGCTCAACTAGCCCGTCCC
GTGCGTGCCCCTCTGTCTTATTTGCACTGTGCCCTGTGCTCCCACCGTATCGGTTGGGTT
GGCGCCGCCCCCTGTTGGTGGGGGGCGCCCGACTGCATCTTCTGTACTGCTGTGGGGATT
CTGTTGTACTGAATGGGTGAACGGCCCTTCTGGTTTTGCGCTATGGTGTGAGTCTTCGGT
ACCCTCGGTGGCATCTCCAACCCGATTCGACCCGAAGTCTTCCGTGCCCTCGGTGGCATC
TCCAACCCGATTCGACAAGAAGTGGGGAACACAGCAAGCCCCCTGCTCACACCAAACCCG
CTGTGCTGAACCTTCCGCGACCTCGGTGGCATCTCCAACCCGATTCGACGGCAAGTGGGG
ATGTTCAGGCTTATAGGTCGAGTTGCTCGTACTCTTCCCCTCGTCCCTTTTATCAAGTAC
TCCCTTCTTCTGATCTGTCACTGCTGGGTACTCGTACATGGTACTGTGCTGACAATCTGA
GTTGTGTGACGTGGTGTCATGCTAGTATTGGGCTGATGCTCGGACGGCTCCACGAGCCCG
TCGCGTGCGTGCCCCTCTGTCTGTTTTTGCACTGTGCCCTGTGCTCCCACCGTATCGGTT
GGGTTGGCGCCGCCCCCTGTTGGTGGGGGGGGCCCGACTGCATCTTTTGTACTGCTGAGG
GGATTATGTTGTACTGAATGGGTGAACGGCCCTTCTGTTTTGCGCTATGGTGTGAGTCTT
CGGTACCCTCGGTGGCATCTCCAACCCGATTCGACCCGAAGTCTTCCGTGCCCTCGGTGG
CATCTCCAACCCGATTCGACAAGAAGTGGGGAACACAGCAAGCCCCCTGCTCACACCAAA
CCCGCTGTGCTGAACCTTCCGCGACCTCGGTGGCATCTCCAACCCGATTCGACGGCAAGT
GGGGATGTTCAGGCTTATAGGTCGAGTTGCTCGTACTCTTCCCCTCGTCCCTTTTATCAA
GTACTCCCTTCTTCTGATCTGTCACTGCTGGGTACTGGTACGTGGTACTGCGCTGACAAT
CTGAGTTCTGAGGTGTGGTGTCTTGCTGTTTTTGCGTACACTCTGCTTCAAACGTTCTGC
TGTTTGACTCTCTGCATTTTGTTACTCGGAACTTGACTCTCACCGTGAAACAGGGCCGGC
GACACCGACCCGAGAGTGGGTGTATGGCAAATCTCCACGGGCCTCCTGGCGTTTTCGAAC
ACTATCCAATCTGCTCGCGCACCTGCCGCCCCCTTCGGCGGGCCCCGCCTGATGGCAGGG
CCCCTATTGTCAGTTGCTGCGGGCGTCCCGCGAGACTGTCAACACGCAGAGCATCTCATT
TGAGGAAACCTGTGACTCGATTATCAACCCAAAACCGCAGGTATACCTGGATTGAAACAC
GCCTCCGGTACTATGTACAAACACATCCTGCTCCGACCCGCGGCCTCCCGATGTCAACAT
GGTGGGAGGTACTCGTACATAGATGGCGGTATGCTATCATAGCTTCGTTGCGGTTAACCT
GTGACGCATGTGCATATGCCTGTCCTGGCCATGCTTGAGGAAATGAAACAGAATGTCATA
CTGCTGTCTATCCACAGGCCATTCTGCCCACTGCCTGGAACTGCTGCAGTCTGTCAGCTG
TCACTTGTCACACCAAGCCATTAACTTTTTCCTGAATGGGCCAACGTTGCATGTGCTGTA
CCAGGTACATAGTAGACAGCAGTACAGGACTAACAGGCTAATAAGCAAAACAGGCTGACA
TTAACAGGCGAAAAAAAAGACAATCTTTATCTTGAAAATAGTGTAGAAGCACCCTCCTCA
AATAAGAAATCCAGCCTGGGCCAGCTTTCCTGTTTCTTATTATCATCGGTGTCCTGTACT
TGTATACATGGTACGTACTTTCAGTATGCTATCCTTCAAAACCCGGCCGGTACCGCTGCG
CAAATCCCAAGCAAAGGAGGTGTGGGCTTGCGATGCCGACGGTGTGCACTGATCACAGCA
GAGCGCAACGCGATCATCAGTAGCTGCGCCAAGCCTCCGGTAAAACCCTTCCCATACATA
CGTGCACCTCACCTGCTTCGAGCTCGATCACAATCTCCTAAAATCTACGTGTACCAGCTG
CTGGTGCTGTTCTACGTTTTACAGCTCTGGTATGAAATCTACAGCAGTCCGACAATGTAC
>NODE_351_length_6232_cov_2437.129404_g132_i6
CGTAGAAGTTCCCCTCACACATAATGCCTCACAAATACATGGAACTCCCTACTACCAAAT
GGATCATCTCCGTCGTATATCTTAGCACAGTCAACATCCCCCCAATATATACGACCATAC
AAATTCCTTCCCCCCTGCTCTGTGCATGACAAGGCACCACAACGCAGGATGAACACATCT
CAACCATAATGAACTCTTACACTCTTGAAGCACAAAATCGAAAACCAAAAATGAAATTGA
AAACTGAAAGCTCATCAAATCTCCAAATCAAAAATCAAAACCTCAAAGTAGGTCTTCGAA
CCTTCAAGCCAAAAACATCTTAATATCAAAAGGAAAAACTCATCCTGACGACAAGCAAAA
ACCCTTTCACACAATTTCAGACGAAAATCATTGTAGTCATGGAAAATATGACACTACTGT
ATGCGGTCACACCAGAAAAATAAAAACTAAGAAAAAGATAAAATGCCAGAGATCGCAGGG
AACCCCGTCCCCTCGAATGAAAGCCTCCTTCCATCCCCTACTACCGCCATAGATACACAG
ATCGCAACGGTAATGCGAGATAGCATACATACTTCTTCCCAAATAATTAATCTGGCACTC
AAACCACAGTACCCTAAATGAAAACCAACATAAAAACCTCCTACCTCGAGGACGCATCAA
TATTCATCAGAAAACCTCTGTGGTAACGAAAAGCCGCGTTGTTGAGTGGCTTTGTCAAGA
AGTCTGCATGCTGTTCCTCCGACTCTTCATGGATAATACCAAACTCCCCCTTAAAAATAA
GCTCCCGCAAAAAGTGGTGTCGCACGTCGATGTGTTTCGAGTTCGACGTACACACTGGGT
TTTGTGCTAGGTGCCTCGCTCCCTCGTTATCCTCAAAAACCGTAATGCATGTCTCCCCAA
AACCCGGAAAAATAAAACTCCAGACATACCGCATGAACATCGCCTCCTTAATAGTCTCCG
CCAGTGCTACATACTCGGCCTCAGTGGTCGAGAGCGTAACGCATTTCTGCGTCCTCGAAA
ACCAGCACACACACGCCCCCGCACACATTATAGCCCCACCGGAAACTGACCTCCTGTCAG
TGGCCTTGCTAGCATAGTCTGCATCCGCAAACGCTACCAATTCAAGCCCATTTCCCTTCT
GGAACGTAATGCCAAAATCACTCGTAGAAAACACGTACTCTAAAATACCAATCACTGTCT
TCCAATGCACCTCCCTCGGCTTATTCGAATACCTCGCTACTGCTCGCACCGCGTTCGCAA
TATCCGGTCGTGTTTGGTTCGCAAGCCACATCAAGCACCCCACCAACTCGCGAAAAGGCC
AGTCACCCACGGGTTCATTCTCGTCGAACTCCTCGAGTTTCAGACCAGTCGAAAGTGGGT
TTCTCCTCCCAGAGCTAACGTCAAACCTTGCCGCGGTATTTTCAGCGAAAGCCTGCTGCG
AAATCGTCAAAGTACCAGCATCCCAATCCCTCAAAAAACGACAACCAGCATACCACCGCA
ACTCGCCCAGGTTGTTGATCGGGACGAGACGGTTCAGGTCTTCACAGAACTGATCGCATC
TGGCCTTGAGTCCTACAGCAAAAATATCATCCACATGAACCACTGTTACAATGGAGACAG
AGCCCGACTCGATCAATCGCATGACACACGCATCAGCTGGGCTCTGCTCAAATCCAAGAC
TCTTCATGTGAGTAAGTAGGTGGTTGTGCCACGACCTCGACGCTTGCTTCAAGCCGTAGA
GACTGCGGTTCAACCTGACTACCTTACCAGACATTTCGCCGCAACCGGGGGGCAGTCGCA
TAAAGACATCCTCTTCCAAACTCGACTGAACGAACGCTTGCTCAGCATCAAAATGACACA
AATCCAAACCCAACTCGCACGCAATAGCACCCAACAAACGAAAACAAGACGCCGCAGGGG
TGGGGGCAAAAGTCTCAAAGAAATCAATACCCTCACGCTGCTTAAAACCTCGTGCCACCA
GCCTCGCCTTCGCCCGAACCACCTCGCCGTGCTCGTTGGACTTCCAGGCGAACACCCACT
TCGCCGAGATGACGTTCAGTCCGCTTGGCTGCTACTCCGCCCCAAACGTCCCCGCGTCCG
CCAGCCCACGATACTCCTTCTCCATCGCCTGCCTCCAGATGGCCGAATATTCGTCCGTAC
ACGCTCCAGCGTACGAGTTCGGCGTCGAAAGCTCGCTCACCGGCCGCGCGGGAAGGGGGG
GATTCTCGTACGGCGGGGCTTGGTGGAAAAGTATATGACCTATACCTTCCCTCGCTGCCA
TCAACAACAGCAGCCCATGCCCCACAGCCTCCCGGTGACGCGCAGTTTCCCCCCTGGTCC
TGCCCCTCTGCACATCACCATCCTCCGGACTCGGGGTGAGGCCGCCCAGCTCCTGGTGCC
TCACAGTCTCCCCCCTAGTCCGGCCTCTCTGTAGATCGCCATCCTCCGGGCCTGGGTTGT
AACTACCCAGCTCCCGGGCAGCACGCTGAGAAAGCTGTGGCTGCGGCGACTGTTGCGGCG
GCAACGGCGGCGATGACGGCGGCGATGACGGCGGCGACGGCGGCGGCGGTGACGATGGCG
GTGGCGGCGGCGGTGACGAAGACGGCGGCAGCGACGGCGATGGTGACGGCGACGGCGGTA
GCGGCGGTGGCGGCGGCGGCGGTGATGACGGCGGTTGCGGCGGCAGCAGTGGGGACGGCG
ACGGTTGGTCGGATCCTGCGCCGGGGCCTCCCAGAGGCTCCGGCGTGACGGGGGACGGCG
GCGCCGGCGCCGGCGCGGCCGGGAACGGCGGCGACGGCGTGACCGGGGACGGCGGCGACG
GCGGCGGCGGAGAGCACTCCTCCTCCGAAGGCAGTAACCCCACAAACGGTTTCCTCGGGT
GCTCCCAAGTAACGTCGCGGGAGTAAGACCTCTGGCCAGACAGCAGCAGGATCTTGCAGC
AGTCCGCCGAGTGGTGGTTTCCGCTGTTCAGGTAAAAACAGGGCTCCGCCTTGGGCCTCG
TCTTCAGGGTCCTCCGCACATGATGGTAGCCCGGCTTCAAGAACGGAAGGAGCCGTGCGA
ACGGTGACCTCCCGTAAAAACGCCGGTACGGAGAGTGCATGTCCGGCTTGTCTCTCACCC
TCGCCGTCATGTTGATGACGTCGCTCGCGTACTTGCAGGCCTCGGCCCAGAGGGGTTGCG
TCGACGGTATCTTCGCGTCCCCGCACAGGCGGGGGGCCTCCAGGCGTGACGCCATCGCAA
GCTGCAGCGTCATAGCTATCCGGCGTTCGACTACGCCATCATGCTTGGGAGAGTCAACGG
GCGTGTGCTCGCGCCGAATGCCATAGTGGTTGAGCATCTCCACGAACTCCGCCTTGACGA
ACTCGGTGCCGTTGTCGGAGCGAAGGCACTCCACGGTGGACGGGCGACCTTTCGCGTTGA
TGTCGGCGAGGAATCCAGCGAAGACCTTCGGGACATCGGACTTCCGGCGCAAGAAATACG
GCCATCCCAGCCGCGAGTAGTCGTCAACGATCATCATGAGGTACTCGGCACCGCCTGCAG
ACGTAGGCTGCTTGCCCGACAGGTCCACGAAAAGACGCTCCAGAGGCCTGGTCGAGCGGC
AGTCGGTCGTCCACGGCACCGCCATCCTCCTCCCCTTCGCCTCGGAACATCCGGCACACG
AAACCAACTCTCCAAAAACCTTAATGCCCATTTGGCGGGCCGTCTCACGAAGCGTATCGG
CATGGGAGTGGGCAAGGGAAACATGAAGATCGTTAATATCGATCCTCCTCATCTTACCGG
GGGCCAACACTGCGGCAGCGATAGGGGTCTCAACAATCCGAGTAGCCTGAACGTACGATC
CAGCATCCCTACGCAAGAAAGACAAACCCCCTCCCAACAGATGAGCTCCATCCGCATTAA
GCGTGACTAGGCATTTCGGCATGACTGCGTGGAGCGAGAACAGATTGAAGCGCACACTGG
GTACATACGCTACGTCCAACAGCTTGACCTCTACGTCGCCCTGCTGGCTGTGCATCACAA
GCGGAATACTACCAAAGCATTCAACCTTCAGTGACCTCATGTCACCTACGACCAAACTAC
TCCTGTTGGGGGAAGGGGGGGAACAGTCTACCATACCAAAGGGGTTACCAGTCACATGAA
AAGTAGCACCAGAATCCGCTACCCATTCCTCCCGCTTATCCCCCTCAACAAAATCATGAC
TACCAGCCTTGCCTTGCTGCGCAAACTGCGCGGTGAGAAGATGCGGGTCGAACGTAGGCG
TAAAGCTGCCGTTGTTCGCCAGGTCAGGGGAAGGGCTCGAGGAGGGCTGAGGCGGGGAAG
CTCCGGCTGAGGTATACCCACCACTGCCGTAGGGTGTCGGTGACGCCTGCAGCCAGCCAC
CACCGTAGTACATCGAGGGGTATTGAGGGGCAGCAGACGGGATCGCGATATTTGCATGCG
CGGGGGCAACGGGGCATTCTGCGATATAATGCCCCGGCCGGTTGCAACGAAAGCAAAGCC
CCTTGCCCCCCCTCGGTTTACTACCCGGTGGGGGGGCCCAGCCCGCCGGAGCACTCACCG
GCGGTGGGGGCACCGGAGGCATAGCCCCAGGCGGCGGCGCGGTAGGTACCCAGCCCATCG
GCGGGACCTGCCCACCGGTACCGAAGGGATTAATTCCGGAGTCATCCCAACGGTACCTGC
AGGCCGCAGCATCCCAACGCCATTGGGGGCCAGTAATGCCCTGCGGTGTCGCTCCGCCTC
TACCGTCACCGCTGTGCTTTTGGTGACGGTGTTGTTGCTGCTGTTGAGGCTGCTGCTGCT
GTTGCTGCTGAGGCTGCTGCTGCTGCTGCTGAGGTTGCTGCTGCTGCTGCTGCTGCTGCT
GAGGTTGCTGCTGCTGCTGCTGCTGCTGCCCACCCTTGAACCTTCCGCCTCCCTTGTTGC
TCTTCCCCCCTCCGCCTGAACCCGCACCTCCTCCACCGGCAGATTGCGCAGCTCCGGCGT
ACAAGGCATGCGGATCACCTCCCCCCTTTACACCCAACGCCTTTGATACCATCTCCTTTT
CTACCCTGTCATTGGCGTACGCGTCACGGATGATCTCATCGATCTCGGAACGAGGGATGG
ACGGGCGAGAGAGGATGGATTTGCTTTGTATTGTGTACAGTGACGAGAGGTTATTCACGA
TGTGTCTGTTCACCTCTTCAACACTCTTCCCACAATTCAGCATGGCCAACTGATCCGCTG
CCTGGTCTACCCTGCCAAGAAACAACAGGGGGTCCTCACCCTCTACCATTCGGATGGTTT
CGAACTCCCTCTTCAGCCTGTGCGTGGCAGCAATGGTTTTGGGCATGTAATACCTCTCTA
GTTCCAGCCATGCACCGCTCGGTGACATAGCCTTCTGCATGCGAAATTCAGCGATAGCAT
ACCCTGTCATCGACTCCATCATCAAACCATACACAAACCGCGCATCAGCAATCTCTTGCG
GCTTGTGCCTCTGCTCCAATTCCTCCTGGGACACGTTCATGTCCCCTACCATTATCGGGT
TGTCTGTCAACTTGAGTACGTGCAGGCAACCAAGCGATGACATGTAAGCCAGAAACTTAC
TGCGCCACATACCAAAGTGGGCTTCTATATTATCGAACTTGGGGGGTCTCGACTGACTTA
AACTAGGGCGGGACAAGAGAGAAAAACGCGACGTGCCTGGTTGGGCCTGTTGCCCGGGTG
TTGGCACTGCAGCAGTCGTAGCTGAAGTCGCCGCAGCAGTAGTCGCCGCAGCAGTAGTCG
TCTCTTCGCTCCTCCCCCCACCGGCCCCCCTTCCCGCCTCTGCGAGAAGTGCGTCCCTCT
GGGCGCGCAGCCTCTGCTGCTCCACTGTCCTCTCTAGGACCTCAATCTCATCTCTCATTG
CTCTCATAATCTCCTCCTCGTCGACGCTCGCATCCTCGCTTTGCCCATCAGAATTGGGCA
TCGCTGGGAGCAGGTTCCCGCCTCTCTAGGCTGGCCTGGACTACGTTCGTACCAGTAGAA
GATCACCGGCTCACTAGTGTGTTGATTGATCTCTAAAGGTATACGTAGCTGGCACGGGAA
CGCGTCGTTGGTGACTCAAGACAGTTGAACACAGAAACTCTTCTCTTGTATTATTATCGA
GCTGTCGAGTGACAGCGTAGAAGTTCCCCTCACACATAATGCCTCACAAATACATGGAAC
TCCCTACTACCAAATGGATCATCTCCGTCGTATATCTTAGCACAGTCAACAT
>NODE_352_length_6224_cov_83.968298_g216_i0
CTTGCGAGCGAAGCACGCAGCGAAGCAGAGTAGCGATACAGGTACAAGGTGGGGTACGGA
CTAGTTTGAATTCGGGTAGTGATGGGTGACATGGTGAACCACGACCTCCGTGTGTGGGTG
AACGAGCTTATGCGTGCCGCCCAGCAGATGCAGCTGGCGGAGGTGCCTCCGCCCCCTGGC
ACTGCGTTTGTCATGCCTCCCGTGCCTGCATTCGAGCGTACCCGTAACTTTTGCAAGGGC
GGGGGCGAAATCTTGAGGATCATGGACGAAACCGCTGGCCTCCGGGGCGGCGGGGATGGC
AAACGCAAGGCCGGCAGTGCCCCTCGCGGGCCGTCTTCGTCCACCACCGGCACCCCGAGG
AAGAAAAGTCGCCAGGTGTGCAGGATGTTTCTTACTACTGGGAGTTGCTCGTGGGACCCG
TGCATGTACGTGCACACTTCTCCCCCGGCGGACTCTTCCTCTCCCCTCGCTAGCCGCGGC
GGTGGGGGCGGGAGCTCGGCGTCGCCGGGAGGAGGATCTCGTACCTTGGCGCTGCGCGGG
GGGGGCTCGTCCGGGGGAGGGAGCTCCGGTTCGGGATGAGGACACGGGCCCTTCCTTCCG
GTTGGGCCAACACCTGGTGGAGCTACGGTGGCGCCGGCCGCTGGTGGGGCGGCCGCGGCG
CCGCTGGCTGGGAAAGCTGCTATGGCGCCGGCCGCTGGTGGGGCGGCCGTGGCGCCGCTG
GTTGGGGGAGCTGCCGTGGCGCCGACCGCTGGTGGGGCGGCCGTGGCGTCGCTGGCCAGT
ACCGGAGCGCCAGGACCGCCGGCGCTGCGTGGAGTGGCGAAGGGGTTGCGGGGGCGCGCT
TTGGAGGCCCTTGCTGGCGACGGTGGCGTGGGTCGCGAGCGTTCCCCTCTTGCTCCGGGG
TCCGTCGTCTTCGGGGACAAAGGTGAGGTTTGGGGGCCCGTGTGTGTGGCACCTCCGTTG
CCGTGTGGCGCGGTCGAGGAGTGGCGCTCGGCGCGGGCGAGTGTGGCGTTGTCGGTGTCT
GTGCGGGGCTCGGCGAACCTAGACCAGGTCGCCAGCGTAGGTTCCTCCCTTTTGCGACAG
TGTAGTGGCAGTATTTCTTCGCTCATCTCGGCCGTCGGCTCTGGCTGTTTCGCGCCTCAT
ATTCATCTCGAAGTCGTTCGTCGCTGGTTCGGGGTTGTGAAGAAATTTCCCGAGGTTTCT
ACCCTGCTGCGTGTGTTGTCTCCGGGCGCGCCGGTGTGTGTCGAACGTGGCGGGGACTTG
ACTGCTGAGCTTGCATATGGTAACCACCCTAGCGTCGTTTCGCACGAAGGTGCTATTCAC
GACAAGGTTTGCTCTGACGTCGCACACGGGCGTGCTTTGGTGTTTCCGTTACGATTCGCT
GCCGAAATTTCGGGGCTCCGTGTGTCGCCGTTGGCCGTCATCCTCGAACCCAAATTTCGC
GTCATCCACGATCTTACCTTTGCGCGCGCCGGCGCCCGGACAAGCGTTAACTGCGATACT
GAATTTTCTTCCGCCCCCCCTTGCGAGCTCGGTCACGTTCTACGCGACGTCTTGCTACGG
GTGCTGTTCTTGAGGCAGACGCACGGTCGTCGTGTTCGTATAGTCCTGTGCCGTGTTGAC
GTCAAAGATGCCTTTCGACAAGTGTTGGTTGACCCGGTCGGGGCGCCGGCGTTCGGTTAC
GTGACCGGTGGTCACGTGGTTGTGGACTTGCGTTTGCAGTTCGGCTGGCGGAACAGCCCT
GGTTTTTGGGGTTTGATGGCGTCCGCGTTGGAACATTCTCACACCCACTCTACGTTTCTC
GACGCCGTGGTATCCCCGCAAGGGGTCGCGGCTGTCGCGCACGTAAAAATGTCCCCGCCT
CGGGGTGCCCCTGTCGCGTCGCTCCCGCGTGACTGCCGTCCCGTCCCGGGTACGGGCGGC
ACCACCGGGGGCTACTTCTTCGTGCGGTACTACGTTGACGACGGTATTCTCGTCGAGGTG
CAATGGTGGCCGGACGGTCGCCGCTGCTTGCGGGCGGTGCAGTCTTTGGCGTCCGACCAT
TTCCGTTTGTTGGGGGAGCGCGGTGTGTCTGATCCCCCCCTTTTGTCGACCAGCAAGATC
ACTGACTGGGACACGCGACTCGAGGTTTTGGGTTGGATCATCGACACGGAGACGCTTACG
GTGACGCTACCGTGCCATAAGCGTCTCAAGCTGCGCTCTCTTCTCGCCGAGTGGCCCCCG
TCTCGGGCCTCTGCCTCGGCGAGGCAGGTGTCGCAACTCGCTGGGTTCCTCATGCATGTC
TCGTTCGCCGTGCGTCCGGGGTCGTTCTTCGTGCAGCGTTTGCTGGCTTCCGCTGGTATG
CCACGCATCGCCGCGGGGGAGGACTTCGCTTTTCGTGTGGCCAACCCTGGGCGGCGTATC
GCCCTGGGGCCCGAGTTCCACGGGGACCTCGAGTTTTGGCGTTGGTTTGTCGACGAGGGC
TTTGACGCGCGCGGGGGTGTCTTGTCGGCGCCGATGTATCATCTGCTTGAGCGCCCGGCG
CAACGTACTCTGTTTTCGGACGCTTCCAAAACTGCGGTCGGGGGGTTCTGCCTTGAGACT
GGGGTGTACTGGCGGTATGACCTGACCGCCCAGGAGAAGTCTCGTTTTTGCGGTTCGAGT
CTGTCTGTCGCGGGCGAAAACGACCTGTCTATCAATGTTCTTGAACTATTAGGTATGGTC
GTTTCGGCGTGGGTTCTCGTGTCTTCGTGTGCAGAGCGACCATCTGCGATGGGAGACTGT
GTGTTGTTGCGCGGGGACAACGAAGCCGCCGTACAGTGGGTGCGGCGTTGTCGCGGGGGG
AAGGAACCGCGGTCCGGTGCCCTGATGCGCCTCCTTGGGGTACTCGAAGTGTCCTCAGGC
TGGCACTTCGACGCTTTGCATGTGCGGGGAATTCATAACGTTGCCGCCGATGGTATCTCA
CGCTGGGATCGCGCCTCTGTTTTGGATAACTTACGCACCGTTCGCCCTGACGTTCCGTGG
CAGATGCGGGACCTGGGGGACGCCGGCACAGCTCTTTGTACTTCGGTGTTGGCCTCGAGC
TCATGCGACACGCCGTTGCGCCCTCGTCTGAACGCACTTATTTGGGGCATTTTGGCGCGT
GGGTAGAATTCCGGGTACGTTGTGGGGTGCCCGTTTTCCTTCAGCATTGCAGTGATGGTA
TGTTTAACGTGTGGCAACTCTTTGAGTACGTGGCGTACGCTTTCGCTACCAAGAAATTGC
GGCCGTCGACCATCGAGAGTCATTTGTCGGCCATTAAGTTCTTCCATCGTATTTCGCGTG
GTTTCGAGCTTGATACCACCCATCCCGTTCTCGCCAGCGCCCTCAAAGGGGCTGCTCGTT
CGCACGCCGACGCGGGCCATCAGGCAACCGTACGCCGGCCCGTGTCGTGGATGATGTTGT
TGACTGGCGAGACGTTGGTTCCGTCGTGGGGTACGGGGGGTCGCGTGCTGTGGCTTGCCC
TGTGTGCGTCGTTTTGTTTCTTGACACGCGCGTCGGAAATGTTTGCGGAGACTCGGACAC
GTGTTCATGAGACGTACTGTTTGCGGCGGGCTGACGTTGCTTTCTTTCGCGGGGAACTTC
AGCTCGTTTCGGCACCGTGGTCGGCCGCGGACCGCGTCGAGGTTAGGTTTCGCGGTTCTA
AGGGTGATCAGATGCGAAAGGGGGCCGTTTTGACGCGTGTGCGGGGGGGGCCGCCGAGGC
CCGTTGGCGTCGGCGGCAATGCCGTCGATCTCATGATTGAGTTGTTGTCGTGTTATCTGT
TCCTCCCTCCGTCTGCCCCCTTGGTTGCGTTTGGTGCTGGTAACGGCAGATGGTCCATGT
GGACGCAGCAGCAAGCTACTGCTGCGTTGCGGACAGTGGTTGCGTTGGCGGGCGTGCGTG
CGGAGGAGTACGCTCTGCACTCCCTACGGATTGGGGGCGCAACTCACTTGTCGGCGGGGG
GTGCTACACCAGAGGTCTTGCAGCGTGAGGGCCGGTGGGCGTCCGATGCGTACAAGGCGT
ACGTTCGTAGCCACGGGAAGGATGCAAGTTGGGTAGCCGATGTTATGGCCCGGGAAGGGC
CGAGTACCGGTACCCAGCCGGGGCAGGGTACAGAATGGGGACGAGTCAACTCTCTCCAAA
AACCGGTTGGGAGTAAGTTGCCGTGACTCGTGGCGGCAAGCGTCGTTTTGGGAAAAGGGG
GATGTAAAGAGAAGTTGGGTTGATGTGCGTGTCCCGTGGGGTAGCAAAGGGGGGGGGGTG
AGGCCTAGGGAGGCGTCCGTAAACAGCACCAACCCCAGGTTGGAGGCTGGCGTCGAGAGT
CGACATGCCAGTTGGGGTTTGGAGTTGGCTCGAGTTTACGGATGCTAGCGGGGGGTTGCG
CTTGGAGCAACCCCGGGGGTCTTGCCCCTCTCTCTACCCCCTTGCTCCGAGCGGGGGGGG
CGCACTAATATTATGCAACTTCGAAAGCAAAATGCAAATCGTAATATTATCGAGGTACGA
GAGAATATGTGTTTTGCATGTACGGGAGAAGTTTAGTTTAACCAATCAGATGAGTACGGT
TTATCTGTACTCGAGTAGCCTGTTCGTCGTACCCACCTGTGACAGTTTGTATCGTCGACT
TGCGAGCGAAGCACGCAGCGAAGCAGAGTAGCGATACAGGTACAAGGTGGGGTACGGACT
AGTTTGAATTCCCACTCACCCGCCCGTGCTTTTGAGGGAGTCAGTGGAGGGGGGTTTTAA
CTGGTCGCAGCAACGTCGCGTTCTGATTTTTTTCTTTTCGTTGCTGTTCGTGTGACGTAC
TTGGTGGGCGCGGTTCACGCGCCCGGGTGTCGTAGATTGCGCTGTTGCGGTGGGGGCTAG
CCGCGTCGGTTTATGTTTATGTTGTTGTGATGCTCGGGGTGCCGCTGGTCGTGTTATATA
TAATGTTGCGTGTGTCTCTCGCGGGGAGTTCGGGACATTTTCGTGATAACTATTGTACAG
CGGACACCGTCGGGTGCATCATTTATGTTTTGGTGTATAGGGTGGTTGCCTTACGCGGTT
CTGTGTTTCATGAATAGTGGGCGTGTGTCCTCAGGATGGGGGTGCGTTTTCCTTTTTTAG
GGAACTGCGTTATTAAATGCAGATGCTATGCTCATGATACATAGAAATTTGGCTTCTGCT
GTATCATCAGCTCGGATGTTGGGCGCAATCTGAAACCGTAATGAGAGAGGTTATCCGTAG
TGGTGCTTTGGCTTTATATACACGATGTTGTTTATAATTCGTGTTCTTACGTTCATTTGT
ATATACATGATTTTTTTCATGTGGGAACGTATATGGTGTCGCCTTTGCATTCCTTTTTTT
CTCTGTTTTTTAAGAGTTCTTCATGTTGGCCGGCTGGCGTCGAGAGTCGACATGCCAGTT
GGGGTTTGGAGTTGGCTCGAGTTTACGGATGCTAGCGGGGGGTTGCGCTTGGAGCAACCC
CGGGGGTCTTGCCCCTCTCTCTACCCCCTTGCTCCGAGCGGGGGGGGCGCACTAATATTA
TGCAACTTCGAAAGCAAAATGCAAAGCCAGAAATCAGGCCCCAAAAATTTCCCATAATAG
TTGGTCTAAACTTTTCCAAGCTCTTCGAAATAATTCAAAATCTTGGGAATCACTACAAAA
ATAATTACCGAAAATCGTAATATTATCGAGGTACGAGAGAATATGTGTTTTGCATGTACG
GGAGAAGTTTAGTTTAACCAATCAGATGAGTACGGTTTATCTGTACTCGAGTAGCCTGTT
CGTCGTACCCACCTGTGACAGTTTGTATCGTCGACTTGCGAGCGAAGCACGCAGCGAAGC
AGAGTAGCGATACAGGTACAAGGTGGGGTACGGACTAGTTTGAATTGGTGTCGTATCCTT
GTTCTCGGTCTGGCGCTGGTCTGGGGCGCTGTACTTCTCTTGTTCGTCCTGTTCTACTGC
TGCTGGACGGCGCTGTCCTTCTCTTATTCGGCCTGCTCAACTGCTGCTGGTAGTTCGCTG
TTCTTCGTGCTCTCGGTGGAGCCATGGCACACGACGCCTCGGCCGTCAATGGCCAGGTTG
AGGATGCTGCAGCGGACCCTCTCCCGGGCCCTGGCGCGGTGCCCGGGGCCCCGGCCGCGG
CGGTGGTCTCTTCGGAGGACATCGTGCGTTGGACTGGCCAGGTCGAGGGCGAGTTCCTCG
GGGTGAAAGAAACCCTGAGTGCCGTGTCAGCGAAGGTGGACGCT
>NODE_353_length_6221_cov_129.926643_g149_i1
GTGTAGTGGAGTAAGTTGTTTAATTTCCATTCCTTCACGAGATTCATGCTGGAGTATCAC
GCGCAGCTTGCAAAGAAAGATGACTGTTGGACCGAAATGTATTAAACTCGCAGCTGGCGT
TTAGTGTTATTTTCGTTTTCGCAGCGTTATATTATCGTATCGAGAATCGAAAACGAAAAA
AAGGTTAATAAAACGAGGAATGAATATAGAACACGCGCGGACGACTTACCATTAAAACTT
ACAGATTTGAATATAGTACCAGTATACTTAAGCACGTGTATGACGTAGTACGCAGCTTGC
AAAATTGAGTTTCAACCATTCAATTCGTCGTACTCACAGCTGACGTATTTTTTAAATTTT
ATAAAAAGAAAAGAAAAATGCCCGCTCCTTGTACGAAAAGCCAGTGAGCCAACAGAAAAC
AGTAATCGTAAGCGTTGGCAGTGCCAGAATCGATGAAACGCCCGACGGATAAAAAACAGC
ATGACATGTGATAATGACATCCATCTGCAGGACTGGCGTGTAGATCCCAGGCTACTTAAC
GCTGACATAGATACGTCCAGTCCGGTCAAAAGGCCCATCCAATCCCAAGCCCCGCTGAGG
GGTCAGATAATCCATTCGTGCTCTCCAAGTCCCGCTCAGCAAAAATGCTTTGACCCCTTA
CCTGACAGCCCTCCACACTAAAACTAGTATGTGTAAGGTCAAAAGAGGCCTTGGCGCTCC
CAAAATGAACGCTCTCCTACGACCATATTTGCTGCTCTCCTCTAGTCCTGCTCAGGACTC
AGGGGTCAGATAATCCATTCGTGCTCTCTAGGCCGCGCTCTGGGGTCAAACCAACGAATC
GTGTCCTCCAAGCCTCCCTCTGGGGTCATATCATATATTGATTCGTACTTTCCAAGCCCT
GCTCAGGGCTCAGGTCATCCGTTCGTTCGTGCTCTCTCCAAGCCCTGCTATTGGGTCAAG
TAATATGTCCGCGCTCTCCAAGCCCTGCTCAAGGGTCGGATAATATATTCGCGCTGTCCA
TGCCCTGCTCAGGGGTCAGAGCTAAGGGCTCAGATCATCAATTCGTCTCTTAAAAGCTCT
ATATATGAAGGGGTCAAACAATCCATTCGTGCTCTCCAAGCCCTGCTCAGGGGTCAGAGC
TGAGGGGTCAGATACTCTATTTGTGTTCTCCAAGCCCTGCCCAGGGCTCAGACCATCCAT
TAGTGCTCCACCAAGCTCTGCTCAGGGCACATATACTATGCGCGTGATCTCCAAGCCCTG
CTCAGGGGTCAGAGATCAGGGGTCAGAGTAGCCAAGCCCTGCTCAGGGGCCAAAGACCAG
GGCTCAGAAAACTCAATAGTGCTCCACAAGCTCTGCTCAGGACTCAAAATGTTTTCGTGC
TCTCCAAGCCTTGCACAGAGGTCAGAGCTCAGGGGTCAGATCATCCAAGTCCTGCTCAGG
GGTCAGAGCTCAGGGGTTGGATCATCCAAGCCCTGCTCAGGGGTCAGAGCTCAGGGGTCG
GATCATCCAAGCCCTGCTCAGGGGGCAGAGCCCAGTGGTCAGAGTATCCAAGCCCTGCTC
AGGGGTCAGATATAAGGGGTCAGATAATCAGATCATCCATTCGTGCTCCGTCAAAGGCAC
CGAAAGTTGGTTCTGCTTCCGAGCCCCGGGAGTTGATAGCAACTCTGGTTCGCCCTTTGC
GGTGAGACCGTCTACCGAGACCCTATCCAACAGCACCCGTCTGTTGACTGCCACAGCCGC
CTCGGTAGCCTCCTCATCGAACTCTCGCGTCGCCACGACCACCCCTCCCTCCATACGCCT
AACCTCGTACTCGTTCGCTCGCCGCAACAGCTGGCCCGCCGCCCCGCCCGCCCCCCCGGG
CGCTGCCGCCTCCGGGCCCGGCAACACTTGCCCCACGAAGTCCTTCAAGCCAACCAGGAC
GTTCACGGCCTGATACCTCCCTTCGACAAGGTTGATGGAGTCCCAGAAGTCGACTTGTCT
GACCACCCTCGCCTGGTCGTCTATGGTGTAGTCGCTGATGCCGGTGAAGCAGGGGGCGGG
CTGCCATGGTAGAGCTTTGAAGCACACGGTCAAAGTCCACCTCGTCCTTAATCGGAACGG
GCCGGGCTCTTCGATGGAGTGAAGCACGATGTTAGCGTCCTTGAAGAGAATATTGCCGAG
AGCGGACCGCCCTCCAAGCATATCGACATTGTTTTTGTATTTCTGAAAGCCCGTGAAGCT
GGTGAGCGGGTCGATGAACTCGACGTTCGGCAAGTAGCGCTCGCTCGCGAAGTTGTCGAA
GAACGAGGTGTACTCCACTTCGAGGTCCTTCTTTAGTTCTTCCTTGTTCTCTAGGTACTC
TGAGCTTTCCGTGACCGCTGCCGTTGCAGTACTGAGGCACCCGCTGGAACCCCTCTCAGC
AGCTCCAGTACGCCCAGCACACCCATCATGTGTTACGTGGCTTCGCGCAAACGAATTTCG
CGCCAAGGTTGAAGAAGGTTTCGCATTTTGCCATACCTCGCGGGAAGGCACTCCCTGGAA
ACCTCCAGGTGCCAAAGAAAACGATTCCACGGTGCAGTATTCACATGTTACTGCCAAAAG
GAACAGAAGGAGACCTGCACGAGCCATAGTGTCTGCTTGAAGCCTGAGCTGTCGGCTGCG
ACGCGAGCTTGCGGTGTTCATGTCGATCTATATTTCCCGCACAAAAACGCCATTACATGG
TGGTACAACACTCTGCTGAACGTTGTGTGGCGGCTTCTGTTGTGCTTGCACCTATACAAG
TTTCATACGTAGCTGACTGTGTTTGATCGTAGGTCTATTGGTTGCCTCGTGCTCTTGTAA
GGCAGTTTCTTTAGCTCTTCGTACATGCTTCAGCAGTTTGCGGTGGGTCCCACGGGCGCC
TTCGCGCCAAACATTGTCCCCGGACGCCCGTAGTTCACGCTATTGTATTGAAGTGGAACA
CCCTGAGTGTTACCTCGCTCTCCTCTCTCCTCTCTGCTGTAGTTGTGCACGCTCTCCATT
ACACCCCCTCTCAAGTGAATTCACGTCGACCTCAATATTGTGTGGGACCTCGGCCTTCTG
TCGCCCGACAACTGAGCATACTCTGGTTTGATCCAGAGTTGTAGTTTACTGGCCACTTCA
CAGGACACCACTTGATGCAAGAGACGGCTATATCAGTAGCCAGTAGCTGACACGTCGACC
CGCCACGAATTATGTTCCCGGCAAGGAAAGCAGCAGAGGCCAGCAGCAGAAGCCTTAGAC
AAGGAGGTGGTGTGCTCAGACCAAGGATACCCCCGGTTGCATCGCTCTTGGCGAAGCCGT
GGTTTGGTGGCAATGGGTCGAGGCGAGGCATGTCGGCCTTGCAGCGGGCGAGTGTGCCCA
CAGCGAAGGAGTTGCCGTCGTACGTGCTCAACTGCCCGGAGACGCAGGTCACCACCCTCC
CCAACGGCCTGAGGGTTGCATCAGAGACTAGTCACGGAGCGACGGCGGCTGTGGGCGTGT
GGATCGACGCCGGGAGTCGGTACGAGACGCCTGAGAACAACGGGGTGGCTCACTTTTTGG
AGCACGTGGCTTTCAAGGGGACCCGAAAACGCACCCAGACGCGGCTCGAGACGGAGATAG
AGGACATGGGGGCGCACCTGAACGCTTACACTTCAAGGGAACAGACGGTGTACTACGCGA
AAGTGTTCAAAGAGGACCTGGGCCGAGGGTTGGAGATCCTGAGCGACATCTTGATCAACA
GCCTGCTGGACGAGGGCGCTGTGCACCGGGAAAGGGACGTTATCATCAGGGAGATGGAAG
AGGTCAACAAGCAGCAGGAGGAGGTGATCCTGGACTACCTCCACGAAGTCTGCTTCGAGA
AGTGCGGGCTCGGTCGCACCATCCTCGGGCCGGCGAAGAACGTGCGCAGCCTCACGCGGC
AACAGCTGCAGGACTACATCACCACGCACTACACGGCGCCGCGCATGGTGGTGGTTGGAG
CTGGCGCCCTTGAGCACGAAAGGCTGGTGGAGATGGCGGACAACTGCTTCGGGAACCTCC
CCCGACACCCTCCGCAGGGGTCCATTGTGACGCCGGACCCCGCCATATTTACCGGAGGGG
ACAAGCGAGTCATCAGCGCAAAAGAGTCCGACGCTTACCTCGCGCTTGCCTTCCAGGGCT
CTTCCTGGACCGACGAGCACGCCTTCCCCCTGATGATCATGCAGACCATCATGGGAGGCT
GGGACCGCAGCAGCGGCGCCAACGTTGTCCCACCTTTGGGCCAAGCTCTGGCAATGTCGC
CGAGGGAGATTTGCCACTCGTACACCACTTTCAACACGTGCTACAACGACACCGGCCTAT
TCGGGATATACGCCATCGCTCGACCCGACCATTTGGAGGAGCTCACGGATGTGGTGATGG
AGCACATGGTCCGGATGTGCCAACACGTCGGGGACGAGGAGGTGGAGCGAGCCAAAACAC
AGCTGAAGACCAACATGCTGATGCAGCTCGACTCTTTCGCTGCCACGATTGAGGAGATCG
GGCGACACATGCTCACGTACGGCCGAAGAATGCCGGCAGCGGAAGTCTTCGCGCGCATTG
ACGCCATCGAGCCCGAGGACGTTCGAGTGTGCGCCAACAGGTTTGTTAACGACGAAGACC
ACGCGATGGCTGCCCTTGGCCCGGTGGGAGGTCTGCCAGACTATGATTGGATCCGCAACC
GCACCGTCGTGCGCCAATAGCGTTTCTCCAAGTCTCCAGTAGCTTTTCTGCAGTAGCTTA
TCTGCGGTAGCTTTTCTGCAGTAGCTTTTCTGCAGTAGCTCTTCTCCGGTAGCTTTTCTG
CAGTAGCTTTTTCTCCAGTAGTTTTTTTTTTTTCGGTTCTCCGGTAGCGTTTTTTCCAGT
TCTTCAGCAGCGTTTCTCCGGTTCTTCAGTAGATTTTCTCCAGTTCTCCAGTGGTGTTTA
TCGTGTGTGTGGGGTGTGGCGCCTGAATCTGGTTGATACACATATTGTCTTGATACCTGG
CACCTGGTATCATGTATAGTAGGGGTGTGAATGTTTGTGTGCGTGATTTCTGGGCCCTCT
GCCTTTCGCTAGGGTTGGTTAACCAACGAATGCCATGGAGCATGTAGCGCGACTGCGGAT
GTGGTTGATGAAGTCAAGACAGAGTTCTGCGTTGAAGTATACGGTGTTGAGTGAGCTTTG
TATGGAGCTGCACCTATCTGGCACGCGGTGTGCATGTACTTCTGTGTACTATCAAGATAA
CACACCCCTTTGGGCGAATTTCCTATTACTAGTAGCTGATTTTATCGACGATGGGGAGTG
CAGACACCGAGAGATGCGTCTATGGCATACCTCGGACAGATCTATCTACAGATAGATCAT
CTACTGCAGATCATCTAGTTCCTCACCTGCCGTTGTGAGAGTTTGTGCAGGATCTGCATA
GTACAGATCCAACCCAGGAAGTATGTCCTAGATAATGCAGATTATTCGGCTCCCACCCGG
CAACACGATCTAGATCATACAGATCAGGAAGATATCTGCTCTTAAAGACCTAGATCATCA
ACTGGGAATGATCTATATGATCTATATGATCTGTGCGAGGAGTGTACCTTTCCAACGCCT
CCCTGTTCGTGTGGTAGTTGCTCAGAAGTTCAGCCCAGGGGGTGTGTTATCTGGATTACA
GTATACGGTACACACTGTACGTACTTCTTACCAGGGACCGGTATATATCTACCCCTTCAG
TTATGGTAATACTGTAGCTCTACGAGTAGCCTTTGGCGCATGCTACGGTAGCCTGCATGC
AGGTGCACCATGTTTTTTTCTGAGGGTGGTCACTTGAGGAGCGCTCCATACCCCACCCAA
AAACTGATTTTGAAGAGGAGATTTAAAAAGGCTATACCCGATGAACAATCCCCATGGCCT
ACGAACATAAAAAATGGAAAATATTTCAGCCCTTAGGAGTTAAATTTCGACGATTTTGGG
TTAAGGAGCCCCGTCATTCTGACAATATTTCAGCCAAGAATTTGCTACCTCTATCGTAGC
ACCTGTCGCAAGGCCAAGGAAAAAGCAAGGGTGACAGCAACGGCAAACAGCCCGTAACGG
CTACGGCAAAGGCAAGAAGGCGCTCGGCTCACCAGAACGATGACCCAGAGTGTGTAGTAC
ACGAAGATTGTGACGCTCGCCAGCAGCAGCCCCGTGCCCACAAGCTTATCGCTGCCGACA
GCCATCAAGGATCAAGGTCTGCTTCTCCGTTGTGCGCGTGC
>NODE_354_length_6214_cov_1813.811431_g217_i0
GCCGCACTCTACCTCCTACTGCAACAATGCGAGGAGTAAGTAAATTGCCTGCATTAATTG
CGAGGGGATTCTCATCCACCTCCAGGGCAATCAAACCCGCGAAGGGAGGACTTTCCGGTG
ATGGTGCGGTGCGCACGAGCAGGGTGCCTGAAGGACCTGGTCTTGCCTATTTCGTCGAGT
CCCACTCAAGAAAAGGCGGAGACCAAGGATCGCTGCCACAAGCTCGTAAACCCGACCCAC
CCGTGCGCACGGTGGAGTCGATGCGCCAGCTATCTAACCAACTTGCCGATGCAGAGCGCG
TCGCCCTCGAAGCCGAGGCCGCTCTCGCGACTCGCACAACGGGCACCGTCCGAAAAGCGG
CTGGTCACGAAGTAAGCATGCTGTCCGACATGCACGGACGCCATCACAACTACCTCCGCA
TCTCACTTACAGAGAGGTGTAACTTGCGATGTGTGTATTGCATGCCTGAAGACGGCGTCG
ATTTGCAACCCCAAACCAAGATGCTGAACCAGCAGGAGATTTTGAGGTTGGCCAGTATGT
TCGTCGATGCCGGAGTCGACAAGATCCGACTAACGGGGGGCGAGCCGCTAGTGCGCCAAG
ATCTGCCTCAAATCGTAAAGGCTCTCAGCTCGTTGGACGGGGTGCGCAACGTTGGCGTCA
CGACGAATGGAATCAATCTTCGGCGGAAGATCCCTGCTCTCCGTGAGGCAGGCCTCACCC
ACATCAATGTGAGCCTCGACACCTTGCGGCCGGACCGCTTCGCCGCCATCACCCGGAGGA
AAGGCCTTGAGGCGGTCTTGGCGTCCTTGGACGCAGCGCTGGCCCACGGGTACGGAGGGA
GGCTGAAGATCAACTGCGTCGTCATGAACGGAGTCAACACGGACGAGTTGGCAGACTTTT
TGGACTTCACACGTGACCAGGGACTCGACGTTCGCTTCATCGAGTGGATGCCTTTCGATG
ACAACCGCTGGAAGGACTCCAAGTTTTTCTCATACCAGTCTATGTTGGACGTGATTCGGG
AGCGATACCCCGACCTGGAGAGGACTGTCGATTCTGCAAATGACACCACCAAGTGGCATC
GCGTTCCTGGTTACCAGGGCAGAGTCGGGTTCATCACGTCCATGAGCGAGCACTTTTGCG
GCACTTGCAATCGCCTCCGCATTACTTCTGATGGCAACCTCAAGGTCTGCCTTTTCGGAG
ACGAAAGCCTCAGCCTTCGGGATGCTCTTCGAGGAGGCCTCTCTGATGCAGAGATATCGG
TCCTCGTGAGGGCCGCAGTGCTAGGGAAACGTTCTGCTCTAGGAGGTCACGAAGACATGT
ACGGCATTGCCGGCGCCAAGAACCGGCCGATGACCACAATTGGAGGATGATGCCACTCGT
AAAAAGTGCGGAGTGTTGGTCGCCTCAGAATGTGCAAACTGAAGCAGATTAGTACTTATA
CTACAGTAGGTCGGGGTCATACGCCCCACAACGCTTCTTCCTGTGCGTGTAGCTCCTCTG
GCAAAGCTCAAATGTCAAAGTATTTGAGTTTCCCTCGCCATCAGTGGCTACGACAGCCGC
CGGGATAGCGTTTAGTCCCCCAATTGAGTGTAGCTGCTGTGGTGGAGGCTCCACTGCTGA
TGGCAGATTGAGATCCCCGGGCCGCGCTATAAATGTTAATTTAGCATTTAGCCACCCTGT
GCTTGCGGGCGATTTTCATCCCCCTGCCCGCAAAGTTGAGAGTAGTTTATGTGTGAGTTG
ATCGCCGGAAATATCAGGTACACTTGCTGAGAGCGAAAGGCTGCTGTCTTTTGCTCACCG
CCTCGGCGTCCACGAAATGGAGGCGTCGATCGTATGAGGGCGGCACGAATTTTGGATTCG
TGCCCGAGCGACATGGTGTGCTCCCCCACAGACTTAGTTTAGAGGGTTGCTTGCGACGCC
ACGGTAGCTTTCGTATCAAAGAAGAGATTCGTTCTATGAATACCGTACCGTCGCAGCACA
AAACCGAGCAGGGGAGCACTCTTATTAGTAAGGAAAATGTGCCGCTCGCAGTAGGAATGT
GTGTTTTGTTTGGTTTGTGATGGTTCATTTCGGGCGTAGAGAGTGTGGAGTGTGTTTTTT
GTATCCGGAAAAATCAAAACAGTGAAGGCCCAAGTATGGTATACCCAGGAGTGCAGTTAT
TGTCGGTGTGTGCGGTCGTATGCCCATGTAACGCTTTTAGAAGCACACTCAGAGGACGCC
GCGAGTTTTTTTTTGTCTTGAATTTTACGGTCGAAGTTTGTTTTTCTCCGCGCAAACCCG
CACGTACGTATAATTCGTGTGTTGTCTGGCACGAGTGACCATTTTTTTAATCGCTACGAC
CCGACAAATGCCATTTTTTGGGGAACTTCATGCTACATAATGGATATTAGGCGCACGTTC
GGTGATTATGTGTAATTTATGTGGAGGCTTCTTTGTTTCGTTTTGGCCGTGCTTTTGTGA
AGTTTACAGCTGGAACCGGGCGATTTGTCGTTGAATTTCTGTTTGGTCAATTGCTTGGGT
TCATTGAGAAGACGAACGGTGTTCGTCAGCGATAATATATACCAGTATACCAGTATGTTC
GCGACGCCCATATGGCGCAAAGGGATTCGAAAGGTCTATTAATATTTATTAATAGTAAAG
AGTCGTAGTTCGTACAGCAGGTACCGTATGTATTAGCTGTCCTTTTTTCCCGTAACGAAG
AAAGGGTGTTCCCTCAAGGAAACAAGCGAAGCTCTTGATAGCAAAGACATCCATCACCAT
AATCACGTTCTTCCTGTAAAGGACGAAGATAGGGTGTTCCTTCCCCCAAGGAAACAAGCG
AGAAGCTCTTCATGGCAAAATGTACATCACCAAAATGTCGCGATACGTCAGTGAGACACT
GGGGGGTAATGGTAATCTCCGTAGCAGAGATGTCAGGAGACGGCACTTTTACCCCTTGAC
GGACGGGGTCAAGGAAAATGCCTTGACGGACGTGCCTTGACGGGAAAAACCGGGGACACC
AAGTAAAAATCCCCGTTTTTTGGAGAACGCCTGACAATATTTTTGAAAACCAGTATTTTC
TTGTTGGGATTTTTTTTTCCGCCAATTTTTTTCTCGTTCGGAGTTCAGATTTACAGCAGT
ATCTTGTTACACCACGAGCAACGGGCAACAAAGCAATATCCTCGTATCTTCTTGCTCCTT
CATGATGTGTTGGAGCCAGCAGCACAAAAATAAAATGAAGTAGGGGTTTCCACAGAGATA
ATGAGGCGTTTTTTTACGTAGCGGGGATAGGGGACAATCCGTCTAGACGGATGGAAATGC
CTTGACGGACGCCCTTGACTGACTGACTGCTTGACGGTTGCCCGTCTCCTGACATATTTG
CTCCGTAGTCCATACCGTCTCCATACTCATACGTATTATACGTACTCGTATAAATATATG
TGAGTACGTATCATAGCTCGTTTATATTTGAAACATGGAATTTGACCACAATCCGCTTTA
GACCACACTGAGTAAAAGTATACTCCACCGAGTATACTGATTGAACACAACAGATTTGGG
GGAAAGCTGTGATGTGCGCATACCCTCAGTAACAGTACAACAACTACTGTTGTGATGTGA
CTCATGCAAAAAAACTCTAGTTTGCACGAGCGGATGCACAGCATGGAGATACGGTACAAT
ATCGTTCCATGCCTGCCTGTGGAAACACTCCGAACTGCACGAACAACGCACGAACCACAG
AAAGATGCCTTTCACGCTTGTATGCAAAATATTTCAACTTATTGTAACGTTCTTGGGTCG
AAAACCCAAATGAAACCAAGGAAGCAAGCCTTCGAGAACACAAGGAGAGATAAACCCATG
CCCTATGGCTGCCACCGTTGTCATCGTACAGCCTCCATAGCTGCAGTATGGATGCTGCAA
GAAGTATTATACCATTTCGTTAATCTCACACTGGTACAACAAACGTACGTAACATGACGC
AGCACGTGTAGCGAAAGCTACACCTTGCAACGCGCCACCGTGACTTGTCGCTCATTGAAG
CCAGCCAACTTTCATCGCCGACCCCGAGTAATTGCTTCCGTGACTGCTCTACTTAAATGA
TATTGCCACCCTACGCCATCCCTGCCATCGCCTTCACGCCCACCATCGACTCGAAACGGT
CCACCTCTCCCACAGATCCGTAAGCCACCTGCGAGCGCACCTCGGTGTGGGGGATCTTGA
TGTCAAGAGCAGAGTTCTCGCCGTCAGACGACTTGCCGCCCGCCTTCTCGATCAGGTACG
CGATGGGGCCGACCTCGTACAGCACCCTAAGCTTAGCGGGAGCTGCCGCAGATGCCGGGT
TCACGAAGATACCCTTGCCCTTCACCATGATCTGGTTCACGTCAGGTACCATTCCCCCGG
TGTATCGCAGCTGGTACTTGTTGTCAAGGTAGAAGTTGAAGAGCTCGTTGTATCCCTCGT
TGTCCTGGGTTCCCCGCAGGTTTCCCGGCGCGAACAGCTTGCCGTCGTCAATTGTCGTGA
AGCTGTTGGTCTTGACCCACTGTCCGTGGCGCCCAGAGAAGTCGTCGATGAGAAGGAACT
CGTGCGAGCCTTCCATGCCTTCCACTGTAAGCACGAACAGGGGTTGGGAAAAATCTGGTT
ACACGTCGCATATTATTGTACGTATCATATCCTCTTTCAAGCTCAGAATCTCCTGGGTAG
GTGAAACGTATTCAACGACGAAGTGCTATTAATAGCAGAAAAAAAAGAAGCATATTTCAG
ATATTAAGTAGCAGATATTAAATAGTACTCTTCCGGTTTCATCCAACCAAATCTCGTTTG
TCGTAAGTTACGTCACCACAAAACACAACAACCGCTGATGGATGCAGCATCATTTGGGGA
AGAAACAAACTTCGAGGTCGCCCAAACGTAAGGCAGGTTCTGGTCATATCGGGACAAAAG
GCAGAACAAACATCGCAACGAAGGCGGGAAAAATATCTCAAACTCTTTCCCGAGACCGCT
TTCATCTTCCGTGAGGTTGGCATACTATTTGCATCAAGTACCTTAACCTTCTTGCTATAG
GCAAAGTAGCTCACCCACCCACGCACTCAGCTATTTACTGTTTGATTGCGTCCGTCAACG
TCATGAGATATGTATGATAGAGGACGCCCTATTCAAAACCGGGGTTGTACGAGAATAAAA
AAGCAGACTCCAACACCCTGGCAACATTTTTTTATTCTGGGACACTGTTTTCGCGACAGT
CTACTTTGAAGCACAAGAAACTCCGTTAGGCACCTCAAATGGACAAATTGACTCTCTTGG
GTCTAGAATTACGGAAGAAACAAGTTTGGTATTGCCACCTTTGTACCCGTTGGCGGCAGG
TGCACATCTATCCTTCCATGCATGGCTACAAAATGTGTTATTTGGGGGCGTTCTGCGTCT
GTTGTTGATAAAAAGTACCGTGTCTAGATCACGGCGCGAATTCAGAGCGATGTCTCGTGA
ATCAGCAGCTTATATCAAGGCCTCACGTGCGACCGTCATGGTGGTGCGGGGGCCGTACAC
GGCCATTCCAGCTCCCGCAAGTTCCCGTCCGCTGATGCCAACCAGTCGGTTTCCGGGCCA
CACGCCGAAGATGGTGCCGACGGCGAAGTTCGTGTCGATGATGGACGATCCATCCAGAGG
GTCGAACGCCACGGAGTATCCCTCGCCACCCATCGGGTCTTCCACAGGCGTCTCCTCCGA
GGAGGCGGTTGCGCAGCAACCGCACGCCTTCAGGTTCTCGAAAATCACGTTGTTGGCGAG
CACATCGATCGCAAGCTGCTCGTCCCCGAATTCGTTGAAACACGCCATTTTGTCGCACGA
CGCGGTACGGATTTTGTACGCGATCTCCTTGCACGCCGCGAACATCGCGATCATGGTAGA
CTGCAGCTTGGGCTCCGCGAATGTCAGCCACTGCTCCAGAGTGGGCTGCTGTCCATCGTT
CATCGAGGTGGAGGGCGTGGACATCTTGAGGGCTCCGGTAGATGTGGGTGCGCCAGCCAC
GCGACGTGACATGAACGGCGATTTCGCAAGCGAAGTCGCTGGCACGGTAGTCACGCCGGC
CGCAGACGGAGACACGACGAATGCATTCGCCGTGGCGGCAAGGGCGAGGAACGCGGCGGC
GGCTACAGACTTCATGGCAAAATTAGGAAGGACAACGTAAGTTAAAGCTGATGGAAGGCA
ACGCAAGCACCCAGCGCATGCAAAACGTCATTGC
>NODE_355_length_6212_cov_177.644893_g218_i0
GTCGGATTTATACTCATTTTAGACTGTGGGCTAATATGCTGGTTTTAGATTGCTGAACTG
GGGCCATTAAATTATTTTCCGATTGGGAGTCTCCAGGTTGACGCCTGGAGAATACTCGTA
CCTGGTATGTATGTACGACGTACGTACTAGTATGAAGTGCTACAGTATTGCAGATGAGTA
TACCATGGGTAGGTAGGTAGGTGTTCATCACCTGACTAAATGTAGTTGGTAAAAAAACGT
ATGCTTTAAAAAAAAAATGTCTTCGCAGTGTTTCGCACCGGTGAGAGGTACGTACATACG
TACGTACATACTTGCAAGATATAATGTCAGGCAGGTGTGATCATCAGTCCCGAGGACTGA
GAGTAAACCAAGAGCATGGCCAATAGCTATAAGCTTGTAAGGTACGCAAATAGCGTTGTG
CCTTTCGCGATATCCACAAGTAAGAAGTACCCAAATGGCACATGCGGGAATCACACTTCA
TTTCTAAAACCACAACACCCATGATCTTTGTCCCTTCGTGATCGATACTAATATCATCGA
TAGTAAATTATCTGCCACGAGTAACGAGTCGCCTTCCTCGACAAGAAAATACCACACAGC
AGTACCAGTGAAATAAAAGGTTTTAGAATATTTTCGCGTTCCCCCGTTCTACTACCTACT
CTTGTAGCGTCAAGAAAAAAACATTATGTACTCTAAAGTCTTTCTGGACGGCCCCGTATC
TCCCACCAGGTCGAGTCTACCCTGAGCGTACATTTTTTTTTATAGAGGAGTCGGTGCGTC
AGCGAAGCCACAGCCTACGCACGACATGTGATGTCAACACGAAAAAGTGTAACGAGTATA
CCGTCCCAGATGATCGAGCCAATATTAGGATGCCCAACCTTAATCTTCCGCAGAACGGAC
TAAACTACCGCGCGCGAACACGCAGCAAGCGCCACTCAGTCCAGCGATCGATACGTGTTC
ACATACATAGCACCCAGGCCATAAACAGTCTAGAGATAACCTTCTTTCTAAGTCGTACGG
TATGCTCTCGTAGAGCTCTTAAGCATACACACAGCACGCGAACACAAGTAACTGGCGCCT
TCACGGTGTGCGTGGCGGAAAAAAGGCGAGGACATAAAACACGCGCTAAGGGGAACGCAA
GCGAGTACCGGTAGCCCCCCAAAAGCTACTACATAAAGCTGCAAAACGCAGCAGAGCCCT
TACTCCAACGCGTACCCCGCCAAGAACAGCACGAAAAACGCGGCGAGGCTGCCGAAGATG
AGTAGGTTCTTCTGGCCGCCCGTCATCTTGTTGGCGCCGAAGCCGTAGTTGAGGTTGTCC
TCGAACCCCGCGATCGTCTTCGTCTGAGCGACGAAGGTGTCCTTCGGCGCCTTGCATACC
GGGCACAACCACGTCGACGGGAGGTCGTCGAACTGCGTGCCCGCTAGCGCTCCCTGCCCG
CTCTCGGTGGGCTTGTACACGAACGAGCACTGAAGGCACTCGTAGTCGCCTGTTGCCGCG
GTGATGAATTTCTCCTTCGAGCGCAGGCGTTCGATCTCCTCCAGCTTTGCCTTCTGGGCC
CTCTCCATCTCGGTGAGGGGCTTCTCGGGCTCCGTCTCCTCCTCTGCCGCCCCCTCTCCT
CCCTCTCCACCAACAGCAGCAGCAGACGGTGCAGGTTCGCCCTCCGTTGCAGCTGCAGCG
CCTTCGGCCGACACCTCCTCCCCAGCGAACATGGTCGACACCGACGTTCTCGGTCGCTGC
AGCGCGCGAATGGACCGCGTGCTATGGCTGCGCGCGGGCTGCGCGCGGCTGGTCATGACA
CATCGCGGAGATACTTGTAAAAACCCACGCGCCGCCGTGGCCAGAAGGGCCACGCCCACG
GAAACAGAAGCGGACGATCTCATTCTTCTTGAGTACAAGCTCTGTGTGTATCCAGCTATC
TACGGCGCAAATGGTGGCACTCGGGGATAGCTCTAGGGGGTTTCCATGTGCAAAGAGGCG
AGGTTTGAAAGGGGAAGATAAGGGTTCCAGTGATCTCGACGCTACGTAAGGTGCGCGTGC
GCGTTGTTGTTGGGAGCTACCGGCACGCTCGGATGACTGGAGGGAAGGCTTCCCATCCGG
AATGCCACTTCATTGCCTCTGGTGTTGCCGCAGTGATCAACTTCCCTCTGTGGCGAGCTG
CTGCGATCGGCCAGAGCGGCTTCAAGGAAATTGCCCGAGAGAACAAGAACTTCTTGCAAC
GGTATGTGGAGGCCCTCAAACCGCCCTACAAGGGCGTTGCCGCTACCATCGTCGGGATGA
CGTGGGCGCGGGCTTTTATTTTCTACGGGAGCGACGTGGGCAAGCGCGACCTGGAGGAGA
GCGGGTACTCGAACCGACTCGTCACCGTTGCCCTGCCACCGTTGCTGCTGTCCACGACGG
TGCAACTCATCAATATGCCCATCATCCGTGCAAGCATCACCATCCAGAACCCAGCTTCTG
ACATAAATTCGGTGCGGGATTCGCTGGCCGCCATCTACCGCAAGGGTGGAGTGGGGGGCC
TGTGGCACGGAACCTCGGCCGGTGTGATGAAGACCGTGCCCAAATACTGCGTGGCGGTTG
CTGTCAAGGACTACATGGACCGAACGCTTGCCCCCGCCGAACCCGCCGACAGATGGGGCA
CCTTGGTGCGCTCAGCGAAGAAGTCTGTGGCCGCCGGAGTAGCCGGCGCGGCCCTGACAA
ACCCGCTGGACGTGCTCCGCAACGAGATGTTCAAGACGGACCTCGGCGTCGGCATGGCGC
TGGCCAAGCTCCGCCAAGAGGAGGGGGCGGCGTTTGCGGTGCGGGGGATGAGCAAGAACC
TCGTGGCGGTGGCGATTCCCATCGCGGTGACCATCTTCATGACAGACATGCTGGTGCGTG
CGATCGAGCAAGAAGAAGGGGAGGGAGCTACGGCGGCGATTAGGAGCCAGTGAGAACAGT
CGTGTACTATGAATGGTAGAGGTAGGGAGAGCTACCGTACGTAGCGCGCGAAGAGTAGCC
AGACGAAACTATAACATTTTAATATATTTACCGGTGGGGTTGGAGTGGTCTCCCCCCGCC
AGTCGGCGGGGGGGGGGGGGTTGAGTGACGGTTTGCGCAGGACAGCAGTTTTGCGCGCAC
TGCATACAGATCGGGTGCAGTGATCTTGATACAGATTGGGTGCTGTGGTCTTTGATATTT
TTTTGTGCGGCGAGTTTGGGTGGTGGGCCTCCCAATTTTTCCGCAACTTGGCGTGGTAGT
TGTTGCTGGGGTGATTGGGCGATTTCGCTCAAGGGAGGTGTTTTGGACCGCATTGATTAA
CCGTATTGTCCTTGGGAACCGCCAGGCGTGGCGGAAATAAATGTCTTCGGCGATAGTTAT
GGTATTTGGTGCTGTAACCAGTGGTTTTGGTATTGGGGGAGATATTCCGGGAGTCGTGCT
TGAACTGCGCAGTCTTAAAATGTCAACGTACTTGTACAACGTCCAGTCCTTCGCGTCCGC
GTTTTTGTTTTCGTCGAGCTACGCGGAGCACGTGTTGTTCCATGTTTTCATACTTTCGAT
GCAATTTTTGAGTTTTTGATTTGCTGTGGTAGTTGGGCTCCCTCGGGTGTTTTTCCACCG
TGTGGAGTGAAGATGTTGAGAAGTTGGGAAGATAGTGAACGTGGGGGTGTTTCTCAATTG
TTGTGGCAGTTGCCGTACAAAGTAGTTTGTGTCACGTTTGTAAGCTCATCAAAGGGACCA
AAAAGAGGTTTTCCCTTGTCAAATGAAGGCGTTTTTTTAGTGGCATAGGGGTGGAGGCGG
AGGGATAAGGCTCGCTCTGTGTCACCTCCGCACCCGCACCACCTCTTCGCACCTTGCAAG
ACCCGCATGGTTATTTAATGTACTGGGGCTCAATTCCAAAGCAGCCACCAAATACATGAA
CCGAAACAAGGCGCGACGTCTTCTTGCTGCATTGTCGTAAAACGGGTGAAAACTGATCAA
AAATCCGCGACGCCTGGGTTTTTTTTCTGGACTGAGCCTCACTGTACCCCGGGTACATAG
TCCTCCCATCGAGGCTGCTGTAGGCGCTCGCAATCATCTACTTGTGCATGCCAACTCGTC
TCTAGGCTGGAACTTGTCAAGCCCGTCCGAGACAAACCCACCGACGCCGCTACCCCCGTC
AGCGCCCGGTTGGCTTCGCCGCAGGACATCCTCCGACTCGACGTCGTGCTGAACCCGCCA
CAGGCTTACGCGGGACTTCTCCGCACGAGCACCCGCCCCGCCGGCGATTCTACTACCCTT
GCCACCCTTACCACTAGGCTGTCGACGGCTTTGCTTGTCCAGGTTTGCCCTCATAACGTC
GTACACCTCTTTTGCGCGGCCACGCAGGCCAGTGTTCTCAAGGGAGGGTCTCTGGTCCGC
CGCCTGACCGCCACTTCCTGCAGGAGGCTGCTGTTCATCCGCAGCAGTGGTGTTGGCGCC
TCCGACCGAGCCCCCTTCAATTCCGCCGCTCGTGCCTCGTGCGCTGGCACCAAAGTCGAG
CGAGAGCCCCTCCATGGCGGTGTTGACGAGCTCGTCGCTCTTCTCCTGCCCCCCGCTCTC
TCCCGCCTCCTTCGTCTCGACAACCCTGCGGCCCATTATGTCGATGGACAGCTTCACCTC
CCGCCTCGCCCCGCTGCGCTTCGCGGCTTCGTCGCGGCGGGCCTTCTCCTCCGCCTCGCC
GGTCTCCCGCTCCCGTTGCGACAGCCAGTTGTGGCTCGTGAAGTAGTCCCCCTGGTCGTC
CAGGACGCGGGTGCGCGATGCCGACGTCCGGTCGAACAGGAGAAGCTTATCCTTCCGTTC
TAGCGCCTCTTTTAAAGCCGCCGACGGCGCCGCGCCCGCGCCGCTCGCGCCCCCACTCGC
GCCCCCGCCGCCCTTGTTATCGCCGCCGCTTTGGCTCTTCGGCTCGCGGCCTGTCCTCGG
AAGAGCGGCTGCGCAGAAAGAGCAGCCGAACCCGCCCTCCACCACGCACGCGATCTTGCC
GCAGGTGGTGCAGTTGGTGACGATGTCGTGCGTCTTTCCCATACACTGACAGCTCACTCC
CGACCACTGCGGGGCCGGCTGTGCCACCGCCGCCGCCAACGCTGGCGCCTGTTTTGGTGT
TGCAGCCGCACCGCCGGCTGGCGCTCCTCCCTTCGCCTTACCCTGGCCCGCATTCCTATT
GACCGGCTTGCTGACTTTCGATGCTGGTGATGCAGCGGGTGGCTGCACATAGGCGGCCGC
AGGAGCAGCCGGCGGTTTCGGCTTCGTCGTCGCGGCCGAAATCTTACCGCCGCCTTTCGC
GTTCCCCTTGGGTCTGTTCTGGGTGCTCGTTGCCGCGGCCCGGACGGGGGCGGGGGCCGG
CTTTCCCGCCGGTGTTGGTGTTGAAGCTGGTGTTGCCGTTCCCTTGGCAGGGGTCGAGCG
GCCGGACTTGGTGCCCCCGCCCCAAAAGTCTTCTTCCTCGGCGGACTTCTGGTACATCTT
ACCTTTGCCCTTCCCCCTACCGGCGGGCGGAGCCTTTCTGTCCTGCCCTCCTCGTCCAGA
AAGGGCCGGAGCAGACCCTGCAGCTCGGGTGGGACCCGATCCCGCCCCCGCCCCCCAAAA
GTCATCGCTTGCGCTTGATTGATTTTTGGCCGCTCCTGCCGCTGCCGGTGTCCCGCTCCG
CCTGGCGGAGAGGTCGTTGCAGAGCTTGTCCACATCCTTTGACTGGCCCAAAAACTGCTC
CAGGTATTGCTTGAGCTCGAGGGGCTTCGACGCGGGAAAGCTGTCGAGCGCAAACCTGGC
GATCTCTTCCACCTCGTCGAAACCAAGCATCCGCCGGAGTTGGCCTTCCAGCCATGTTCG
AACTTCGCCCATCGTTCAGCAGTTTTTTCGCTCAGCTCTGCGAGGTGATCCTTGAGCAAC
ACTCACTCGTGTGCGGCGGTGCCTGATACCCTGCCTGGTACCTGGTATGTGTGCCGTCTG
ATAGCTGTCAGTGGAGTGTCCCCGTCTCCGACAACGGGGCCCTCTAGCTTCAGCAGAGGT
CTTCAGTTTCGAGTCGCAGGTATGATAGCTTCAGCAGCAGTCCTGATTCTACGAAAAGGT
GTTCCACGGGAAGCTCGGCGTTTCAAAGCGGGAAATTTATTTGTCAGCCCCGTATCTTCG
TCCCCCCCGTAACCACTTGCCACTTGCCACCGATCCTTAGCCCACGCGACACACCCTCTC
CCATATCCTGCGGATCTACATGCGCCTCACCC
>NODE_356_length_6210_cov_24.650481_g219_i0
GATCTGCTTCCTCTCAGCAGACATCAGCGAGGGCCAGAGGGGGCACAGGTTCGCCTGGCG
TGCGAGAGGAGCGACTAGAGATAGGAGGAAAACCTTTCGAAGGCGTTGGCTGCTTTGGCG
GCCGTGGAGGGACGGGGAATCGAAAAAAAAACACCCTCTTTTACAGGGCGGAGGCAATTT
TTTTTTCGCGTGTAGGGGGTGAAAACGTGGGGGTATAGGCGGGAGGGCTTGTAGAGGATT
CGAAGGCCTTGGTTGGGATCAGCAGAGGCGGAGCTTGGCTAGGCTTGGGCTGTGTGATTG
GGCTGGCCGTGGGCGGAGCGGGGCGGGAGGCGTTTTTTGCCGGGCAGGTCTGGCGCAGCT
TCTGGTCGAGTTGGAGCTGGTGTTGGTGCTGGTGCTGCTGGTTCTGATTCTGCTTTGGTG
CTAGCTGCGAGTCTGCTGGCTCTTCTTTCTGCCGCGAGAATAGGAGCGGGGCTTACAAGT
TGTTGTAGCTGCTGCTGCTACTGCTGCTGCTGCTGCTCTTTGTTGCAGTCGGGACCGTGA
GGCAAAGCAAGGCGAGGCAAGGCGAGGCGAAGGTGGAGACGCTATTCCTTGAGGGACGAT
GAAGAAGCGCTTCGGAAAGAAGGGTGGGGGGACCTCAGTGGGGGGCGGCCGCTCTCCGCG
AATAACCGACCCCGGGCCGGGGCTAGGGGCGGACGGCTACGAACAGGCCAACTCGTTGCT
GCCGCCGGAACATGAAATTAACGCCATGTTCCTCCAAGTCATGGAAGGCCACGGGGTGTC
CTATGTCGAGCAGCAGCATGCCTTAAAGCATGTGACAGCGGAGCAAAAGTGGGAGACAGT
CGTCTCGGAGCGAGCGAAGGTTAAGGGCAGCGGCAACCGCCGGGGGTCCACGGGGGGAAT
AGCCCCCCATGGGAAAGTTTCTACGCGATCGGTGCTACCCTCGAACGAGGCGGAGAGCAC
AGCGGTCGACTATGCCGAGCAGCTGCTGGCCCCGGGCATGCCTCCGCTCGACGAGATCAA
GGACCTTAAGCTTACCCTTCGGGCGGCAACGAAAGAGTGGCTCGTGGAGTTCTACGAGGC
AGGAGGCTTGACGGCGCTGGTCATGAACCTTAGCGACGTGGAGGTGATCGAAGACAAGAC
GGACAAGGACGTGCAGCTCCAAGTGGAGTTGCTTAAGTGCCTGAAGGCGTCTCTGAACAA
TCAGCTGGGCATCGACTTTTTGGCGGCGAGGCCTGAGGTGGTCGGTATCCTGGCGCTGAA
CTTTGGGTCGGAGGATGTCTTCATCTGCACGCAGGCGCTGGAGCTGCTAGCGGTGCTGAT
GGTCGACGGTCCGGAAGGGTACAGGGCGGTGCTAGCGGCGATGGACTACTTCAAGCTCGT
GAAAGGCGAGAGGGTGAGGTTCTACTCCCTCCTGGACGCTCTGATGACGGACGAGGCCGA
CCTGGCCTTCAAGCGCGACGTCATGCTCTTCATCAACACCCTCGTCAACAGCGCGATGGA
CATCGAGGAGCGGATCGAGATCCGCGCCGATCTGATCTACACGGGTATCCTTGACGCTGT
GGAACGGCTGAAGAATCAGTCCGTCGACGTCTTCATGGAGAAGGGTGACGACGCCCTCTC
CGAGGACCGCATCGAGCTGGACAACCAGCTCCACGTGTTCGAAGCCGTCATGAACAAGGA
CATCGCGGAGGTCCAACATACCTACAGCGACGACCAGACGGTTAATTTGTCGGACCCCGA
GCAGCTGTACTCGACGATTTGTTCGTCGGTGGTGGAGTATGACTGCTTCGGAGTGTTTTT
GTCGATCATGCAGCACCTGCTGGTGATCCCCAGCGCCGATCTGGCCGGCAAGCAGCAGTG
GGAGGCGGCCGAGGAGGCTATCCACCAGATCGTCACGCACTCTGACGATGAGTTCTCCCT
GACCTACGAGGACCTCAAGAAAATGTTGGACTGGAAGGATCGCCTGGAAGAGCTGTCGGT
CAAGTGCAGTACTCTGGAGAAAGAGAACACGGGAATGCGCAGCGGAGGCGTTGTTCCGGG
GGGGGGAGCGTACCCCGCTGGCCCCCCCGGGGGCGGGTTGGGCCCCGGGCTCGGGCCGGG
TCTGGGTCCTGGGTCGGGAGGGATTGGTGCGCCGGGGCTGCTGGCGCTTCCTGCGGCGCC
CGGTGCTTTGGCTGTTCCTCCGCCGCCTCCGCTTCCTGGCATGCCTGGAGCGGGGGTACC
TCGTCCACCTCCCCTCCCAGGGATGCCGGGGGTGGGGGTGCCGATGCCGCCTCCCCTCCC
GGGAATGCCTGGGGCGGGAGTTCCAATGCCACCTCCGATGCCGGGCATGCCGCGACCCCC
GGGGATGGGGATGCCCATGCCCCCCCCCCTCCCAGGAGGGCTTCCGATGCCTCCGCCCCT
TCCTGGCATGGCGGGTATGCCCATGCCCCCGCCCATGCCTGGTGGGAAGCTGCCGGCGGC
CCCTCCGATGCTGGGAGCTGTGCTGGCCAGGGGTTTGCCAGGGCTTGGGCCGGGATTGGG
ACCTGGGCTGGGGCCCGGAAAAGGCGGCGGGTTTCCAATGCCACCACCCGCAATGCCAAC
TCTGGCTCACGGGAGACCCAAGAAGCCCAACAAGAAGCCTGACGTGGCCCTGCGAAATCT
TTTCTGGAACAAGATCCCGGACACGAAGATTGGCGGCACTGTTTGGGAGAAATTCGACAA
AGAGCTGGGAGGGACGGAGATCAAACCGGGGGACGATCAATGCCTGCTGGACACCAACTA
CATCACGCAGCTCATGTCAAGCGTAAACAAGGAGTTTGTTGTTGTTGTTGTTGTTGTTGT
TGTTGTTGTTGTTGTTGTTGTTGTTGTTTGTGTTGTTGTTGGTGTTGGAGGTGCTGATGA
TGTGGTGTTGGTGTTGTTGTTGGCGGTGTTGGTGGTGTTGGTGTTGGTGATGGTGGTGTT
GGTGGTGTTGGTGGTGTTGTTGAAGGCGTTGTTGTGATGATGTGTGTGGTATGTTGTTCG
TTGCTGCTGCTGCTGCTGCTGCTGCCCCTAATTGCAATACCTGCCGTAGTCCGGGTCTAA
ATGCGGCAGCTTAGGATCTAGATGATCTAGATCATTATCTATCTATCCGTCAGTCATGAT
ATGTTTGCGCTAAAAAGTGCACCCCCTAATTGCAATACCTGCCGTAGTACGGGTCTCAAG
ACGGCAGCTTAGGATCTAGATGATCCACTGTAGATCATTATCTATCTGTCCGTCAGTGGG
AAATGCTTGGGCTAAAAAGTGCAACCCCTAATTGCAGTACCTGCCGTAGCACGGCTCCTA
AGTAAAACTGATGTGGACGTGGAAGTGTGTTGTGTGTTGCCTTCAAATTAAACCGTTCTT
TCTTACCCAACTACACAAGTACACCCAGTGTCCAGCCCTGGTCCCTTAACCTAGAGATAT
AACACAGCCAACTACCATAGTAACTCCCAGCCCTACTTTTTGTCCCTTCGTGGCATGTCT
GTCTTTTTATTTATTACGGAGGAACCTATTAATAGTAATCAGGACCAAATATTCTTCGTA
ACAATACTGAACTATATAGGTTTTTGTGTATTTGATGGGTCCTGATTACTACGTATGGTC
CCCCGCAATAGTAGTTTTGGATATCGAATATCGATATAAGGATTGAGTTCGATACGATTT
CGATATTTGATATATACATCAAAGCTTTCGTTCGATGCCATCATAAAAAGCACGAGAGGT
GCAGGGGATGGAGGGAAAAATAAGTTCGATATTCCGATATATCGAAAGCTCGATAGTGTA
TAAATCGATATATCGAAAGTGTCAAGCATAAAAAACACGGGGGTGCCAGGGGATGGAGGG
CAGAACGCCTTCGATACAACATATCGAAAGTTCGATATTTCGATATTTCGAAACTTCAGT
CGGTGTCAGCATAAAAAACACGGGGGTGCCAGGGAATGGAGGACAAAACACGTTCGATAT
ATCGACATATCGAAAGTTCGATATTCCGATATATCGAAACTTTCAGTGCATAATAAACAC
GGGGATGCCAGGGGATGGAGGGCAGAACGCCTTCGATACAACATATCGAAAGTTCGATAT
TCCGATATATTGAAAGTTTCAGTCGGTGTCAAGCATAAAAACCACGGGGATGCCAGGGGG
TGGAGGGCAGAACGCCTTCGATATATACGATACTGTATACCGATATTTCGATATATCGAT
ACAATCGACCTACTACTGTAGACGGCAAAGCACTGCAAATCCGATATGTTTATGGATTTA
TCGTGACAATATTTCCCAACCGAAGCCCAACCGATACGACATCCACCACTAGTCTGTATT
TGTGTTTCCATTCACCTAGAGATATATCGAAACTTTCAGTCGGTGTCAACATAAAAACCA
CGGGGATGCCAGGGGATGGAGGGCAGAACGCCTTCGATATATACGATACTGTATATCGAA
AGTTCGACATTTCGATATATCGATACAATCGATACGATATCCAACACTACTACGGAGGAC
CATAGTAAATAGGACCAAACGTTTTTTAGTAAATATAGCGAAATAGGTAGTTTTTTTTTG
CATCTCCAATAATATGTCAGGATCATCTCTGCCAATTTTCGAAGTCTAACTCGCAAAATT
GGCGGCGCTAGAAGCTCACAACAGAAAATCCATTTTATGACTGGCCCAGCTCGTAGGTCC
TATTTACTATGGTCCCCCGTAATAGTCTGTATTTCTGTTTCGGCTTTGACAGTTCTGCAA
GACCCAGCCGAAGAGCGGGCTGGAGGAGGAAGCGAGGATCAAGGCAGAGATGGAAAGGAA
GAAGAGGGTGAACGCTCAGATCACGCTCATGGATCCCAAGACTTCTCAGAACGTGGGCAT
CGCGCTGGCGAAAATCCGACTGTCCAACGAGAAGATCGTGCAAGCGGTGATCGCCATGGA
CGATGAGGTGCTGGACATGGAGATCGTCCGCTCGCTGAGACAGCAAGCGCCGACGAACGA
CGACATCACCGCCCTCAAGGAGTTCGACGGGGACCACTCCAAGCTTGGAAAGGTGGAGAG
GTTCTTCAAGGAGACGATGCGGATCCCTCGCTACGCCCCCCGGCTGGACTGCATGATCTT
CCGCGGAGGCTTCGACAGGGACCTGCGCGACTTGAGCGAGACTCTCGACATCGTCGGAAA
CGCCTGCTCGCAGGTTAACGACAGCAAGTCTCTGAGAACGATCCTGAAGATGATGCTCGC
CGTAGGAAATTTCTTGAACGGAGGAACCCCCCGTGGTGGAGCGTACGGCTTCAAAGTGGA
CGTGCTGAAGAAGTTCAGCGAGCTAAAGGACGTGACGAACAAGCGCACCCTCATGCACGC
CTTCGCCGATTGGTGTCAGAGGTCCCACAAGACCTTGCTCACCGTCAGCGATGACTTCCC
CGACATGGAAGAGGCAACGAAAACGCCGATGTCGCAGTGGAACGCTGACTGGGGCGCGGT
CAATGGCGCGGTCAAAGTGCTGACGATACAGCTCGGTCTCGCGGAGAAAATGCCGGGCCC
GGAAGGGGACAGGTTCGTGGAGGTCATGACGCCTTTCCTCGAGGAGGCCAAGAAGGAGAC
AGACTCCTTGAAAGCTCGTTTCGTGGAGGTGGAGTCGGCGGCAACGGAGCTGATCAAGTC
TTTCTCTGAGGACCCGAAGAAGACCGGGATCGACGATTTCATGCGGGAGTTGTTGGAGTT
TTTGAAGCGTTTCGACCGCGCGCAGCACGAGAACACGGCCAGGGAGCTCAAGGCGAAGAA
GCAGCGCGAGAAGAAGGAGCGGATCGAGGCGAAGAAGAAGATGATGGCGGCTAAGAAGAA
TGCCGCGCTTGGGGCCAACAACGAGACCGACAACTTGGTGGACAACGTGTTCGGCAAGAT
GAAGCAGCGGGATGCGGAGGACGTTCTCGAGGGCATCGCGAAACAGGACCGCCGGATCAA
CCGAGCGAGGCAGAGCATTCAGCCAGCGCCAAACTCGCACTCGCGTACTCCGACGAAGGC
GCGCACCAAGGACTTGCCGGATGCGGAAGAGGTGGTGGCGGATGGAGACCACGAGCTGCA
AAAAATCGCGAACATGGCCAAAACCGTGGGTACCAGGGGCACTCCCGCCGACGGCAAGCC
CAAGAAGGACAGACGAACTACCATGCTCGGCCGCTTCCGTCGCCCCAGGGCCTCACCACC
ACCCACGGAGGGGGGCGAGGGGGGCGGCGG
>NODE_357_length_6209_cov_50.254726_g185_i1
CAGGAAGTGGCCATACCGGAAATTAAACAAACTCGTTGAAGCCGGCATCCATATATATGC
AAGTCCGCCTCGCAAGCGGTTCTTAGTAGGAAGCAGCTCATCCTTCATGCGACTCACTGA
ACACGTCACGGCGCTTCGCGCTTGGTGCTATTATAGCAATGTCTGCATGGTCGGTGAAAA
CCCGGCATGCTCCGTCTCGGCATTGCAGGGATGCGAGGGCCTATGGTAATACGACTACGA
CCATGCATGAATATCGAGTACACCCTCCCCCCCCAGGTGGTGAGGTGGTGTACTCTCTGT
ACGTATCTACCCCGGTGCACGGTTGCCCTCAGAAGATACGGGATGTATTGCAGCGTGAGG
ATGTGTTGCTTACTCCCGCATCGTTCTTTGATTATGTTTTCGTGATTTTGTGCGTCAATC
GTTTTATTATTATTTCATTATTGTGTGCGTCAATCGTGGTGTCTGACCAACCTTTATCTC
GTCTCTCGCCGCCGTCAGGGGTAATGCTGTCGCTGACCGCAGCTGGCGTATCGACGGCGC
TGTTTATCTTCTGGCTCGTTGTTTTCCAGACTTCATGGAAGGAGTGGGAATGGTCAACGG
GTATCATGGTATCTGTACCTGATTCAGACTTGTCGGGGTGGTGACTCGTGCGCCACACGT
TTGGGAACTCTCCGTGCCAGGGCCGCTATTTGAACGAAGCCCCCTTCGACGGCGATTGCA
TTTGGTACTTAATGTACGAACAGCAAAGTTGTAGTATCGATATCGCGGGTGCCTTTTCCC
TCGACGAGGGCGTGTACCCTGCAGCTCTCAAGCAAACCTTGCGAGGCCCAGCGGAATCGC
GATTTTACACCAGGGAGCTACGTAGCTAGTGCTTCCTTTTTGTAGATATATTCCAGTTAT
TTGATTGGCCATGCGGTGACGACTTGTTTCTGTGATATCTGTTAATAATAAGGGACGGTC
GTTTATCCTGCGAACGGGACTGTACGGGAGATCACTCCATCCGACGTGTGTGGTTATATT
GCGGTCGAGTTTTTGTTTGTAGCGCAGCGCATCACATCGTGTCGGCTGGGAACTATCGCC
CGCCGCAGGGCCATCGTGCATACGCTGTTTGCTTGTTTTTTCCCTCTGTTGTCGAACCAA
ACTCGTCTATCGGTGGAAGCGTCAAGTGCGACGAAGAGGTTGATCGTATCTTCGGAGTAT
TTCGTATCCTGCCCCCACCGATGGTTCCGGTGCCAGCTTGTAATTGACTTTTTCTAGTTC
GTAGGCGACGGACTTTATTCCAACTCTCGTCTTCCCTCTTGACTCGTCTGCTTGTTTCCC
TTCTATGTGGTGTGATACCACAGCAAACTCCGATTCGTACACTCTCTGCACGGCTTGGGA
TTCCCGTAGGTTGGCAAATATGATAGCAGCAGCGGCGGCATAAATAGTGGTGGTTTCTGC
CGTCGCAACGGTGGCTGGGCTGCCGTTGCTACGCTGCTTGCTATCATATATGTTCATTGT
ACCAGCCCGCTACCCAGTCTGATGACGATACGAAGGGTGTGTGGACTCCTAACACAAGCA
CATACTTCGTAGTAAAATACCTGGTATGATACAGTATACCTAATATAGATGTCGGGATGA
ACGGTCAACGACGAACGACGGAGAACGACAGCTGCGGGACAAACGATGGAAGTGGAAAAT
GGAAGGCCTTTAGTCGCGTAGCTTTCTTTTACCCTGCCGCTGTTGCGTGGCCAATATGAA
CCGTAACAGAGTGAACCAGCCTCAGTCATAAAAATGGATCTCGCTGAGACAAGTTTTGTT
TTGTTTCGTGCAGGACAAGTTGTTTTTGTCCTATGCCACCCGAGTGAGTTGAGGGTGAAG
CACACAGCCAGCCCCTTCTCCGTTGACCGCATTTCGTACGGAGCGCCATTATTGCTAGAG
GCTACACAGGTTTCGTCCGTTTAGTGAATGTACCTACTGTACATACGACGTAGGGATTTC
GTGCCCGCAGTTGGGATAAGTCAACAGCGTTAAACCGCTCGGGGTGCTTACAGTCACTGT
CTAATATTTAACCCGACATGTGCGTACACAAATTCGATTTAAAGTGCATCCATACCCACC
CAAGGCATTCCTTTTCGCAAAAGGCTGTAGAATACTTCATACCACAACAAGCGGGCAGGC
GTACAGCATCGTTCCTCGGTGTAAACAATCACACTACGTACATGACATCTGGGACAAACC
ATCTAGTCACTCGCCATGCTCGACGTTTGCCAAGAGCCTTTTATATAATAACCAAAGCAC
TCCCCGGTGCGCTATATATATTATTGAGCAGCCTATATCAGATGAACCAGTCGTCGCCCT
CAGCCCAAGAACAGCCGGAAATCGTCAATTCCCAGCTTTGCATCAATGGAAAGTTGGGCT
TGGCTGAAGCACTGAGTTGCGAGCGAAGTTCCAAGCTCGTCGGGATCGGAGATAGCTGAA
ACACCCTCCGACACAGCGTGCATGACCCTCAACACGCTCGCTATGTACATGGTGACCTCT
GCGAAGGTCAGCTTTCCGTCTGCATCTGTGTCGAACAAAAATAGCGCAACAAGAATCTTT
TCTTCAACAGACGAACTGCACAGTATCGATATGCCGCTAGTGATGGCAGCGAAGTCTGCC
ATATCGTCTCTGTCTTCAAAAGCGCGATGAATACGCTCCGTGAGCAAGCTGGCTTCGTCC
CAGTCGGCCCCTCCCTCTTCAGTGCCTCCCAGTTGCAAGACGTAGCCAATGCATCGCCAG
AAGTCATCCAGAGAAACAGAACCCTCCACTTCTACTTCAGCGAGCATTTCCATGAGATCG
TTGATGTTGAAGCAGTCCAAACACAGCAGCTTTCTCGCACGCATCATGCTATGTCCGTGC
CTTTTGAGCTGAATCCCCCACAAGGCTGGAGCGTGTGGCTGCTCTACATATCCCCGTAGC
TGGTGTGTATCTCCGTCCGGTTGTTCGACATCCGGGCGGGCCAAGGTAGCAAGGCCAAGT
CCGAATCGCTTTCCGTCCGCCACTCCTCTGCCCCTCGGATTGCCCCCATCGGCAAGCCAC
GACTCGAAGTCTTCCGGAGAGATTCGATCAAATTCGTCAGGGTCCACCGCTTCTACCGCG
TTCATAGAAGTCACGTTACCCAGTGCTTCTGGCGAGATGCCCCAATGTTCCTCAAGGCCA
GGCTGCAGCTTAAACATCACTCGGAACGCCGACGTGAGATATGTTCTGACGTCGTTGACC
GTGACACTACCCCCTTCTTCCCGGCGAAACAAGTCGAAAACCGTAGCCATCTTCTCGTCC
CGTGCCCCTCCGCACAACGTCGAAAGACCGCTTGCAAACTCGCAGAAGCCCACGGTCCCC
GTTTGACACACATCGAGGGCGTCGAATAGACCGTCCATGGCAAATTCCGCTGCAGCTACG
CCGTCGCCTCTTTCTTCGCCGAGCTCTAGGTTTTTCGTCTCACTGTACTGAGTCGCATTT
TCCATCGTCGCGCGTATTCGACGAAAGCACTTGTGCATGGCCAGCCTCGTCAAACGCCCC
CCGTCGTTCACAACCTCTTTGCAAATCCCAAGGGCTATCGAAAAAGAGGTTCTGTACAGC
TGTGTGCATTGCCGAGCTTGGTCCAAGTGAGTCGATAGGAGCATCTCAACGCGGCCGTCC
CAGCTGCCGCCAACCAGGTAGCCTTCCCGTCTCCCGTAGACCTTCGGATACAAGGCGCCG
AACATGTTCTGGTCGAAGCGTTCCGGCTCACGGCCCTTCTCGTCTGGTTCGGATCGAAAC
GCTTCCGCTACCGCCACATTCGCGCGGGTATTGGGGCCCGCCGCACCCCCGATTCTCGCC
TCCGAAGCACACAGGAGCGTGAACGTCGCAAAGCAGTAAATCTGCATGTCTTCTCGTGTG
AGCGATCCTCGGTCCTCCGTATCAAGGAGGCTGAACAAGCATGCCACTCGGTCCTTCCAG
GACCCTTTGCAGAACATCGACAGACCGCTTGCAAGGACACGGAGTTCGACTTCCTGCTGC
TTCTCCTCGTCGAACAAGTTGAACATTTTCCCAGCCACCGATACTGCTTCACGTCTACCA
GCCCTCAGCAGGCGGGCGTCCGCTAGATCGCACATGTACCGAAGGAAAGCAACCCACGAT
ACCCTCCCATTGTCCGCAGTCGCCGACAGACCGTCAACGAATCCGGCTACGTGGATGTCG
CCAAGCTTGAATATGCGATGTACTTCCTCCACGTCCAACGCGATGGGCGAACCGTCACCT
TCCAGATGTAGCGTACTCTCCCCGGCGGGCATCACTGGCGACGCCAACCCGGCGGAGCTT
GAGTACCAGCTGCCGAATTCCCTGGTGCTCATGCTTCCGTCGGGATTGAGCACAGCATCT
TCGAAGGCATGCGCAGCGATTTTTTCGGCCAAGTGTGTAGCGTCCACTTCCTCACCGCAA
GAGCTGAACCCCGATAGGCAACGTGCACCCGGGTTAACCTCGAACAAGACCTTGAAGACT
GCGGTGAAAAATCTCTTGGTGTCCTCCTGCGAAATTGAACCCTCTTCGTTTCCGTGAATG
TCGAACATAGCCCGGACCTTCGAGTTGTTGTCGCTGCCACAGAATGTGCTGACGCCGCTG
GCCAGGTCCTTGAACGGCACAGCGCCTTTCTCGCCCTCCTCTAAAATCGCGTAGAGCTTC
CCTAAGGATACCTTCAGCTTCGCCGCGTCCGCGTCGGTCATGATGCTTCGGCCGCCAACC
TCGAGTAAAGCCCGCATGCACCCGTGGAAGGCAGGCAGTGAGACGCCACCGTGCTTGTCT
ACCAAGGCTGACAACAGCTCCAGGACATCCCGTATGTCGTGCTTTCGTAGGTCCTCTAGT
GGGTGCACCCAATCGCGATTATCTCTTGCATCGCCGTCTTCATCGATATCTTCCGAGGCA
GCTGGAACAAACCAGTCGCTCGAAGAGTCGAAACTAACGCGCCCACTCAGAGGAAGCCCT
CTCCGAACCAGGTACTCCGACGAGACAACGGCCGCCAGCTCGCGCGGTATTAACCCCAGA
TGATCCCAGTCTTCGGACGAAGCGGCGTACAGAGCCTTGAAAATCGAGGTCGTGAAGCCG
GCTATTTCGGCGAAACCCATACCGCCGTCAGCACCTCTGTATAATCGACACGCGCGTACA
ACAGACCGAGCCATGCACCCATCGCACAATACCGCCAGCCCAGCAGCCAGGTCCCGGACG
TGAAGGATTCCTCCCTTCGTGCCGTCAAACAAGCAGAAAATGGCGTTTGCCGTTGAAAGT
GGTGGGAGCCCCTGCGTGTCCGCCAAAGCCTTCAAACAGGAATCGAATTCAGCTCGGGTG
AGTTTGCCGTCACTTGCCGCGGAAGAGCAAAGAACGCGTATAACTTCTTCTGCAGGGTAA
GCTTCGATTCCCATACCGTGGCGCAGCCTTGCCAAACTGCACTCCAGGAGCGTGCGTTCA
TTGTCGGAGGTCAGGCGCCCCACCGGTTTTCGTGGCGTGTCAGGCGCAGACTGGCGCACT
GTGGAGCCAGCCCAAATGATGTGCTGCAGCATTCCTTCCAAAGATTCCGCGAGACCTTCC
GCGCGCGAGTCATGGCTGACTTTTCCCTCCTCCTCGAGCGTTCTTCTGTCGACATTGTCG
GATGCGGGCAGCGCTGACAACAAGCCCGCTATGCAGACCAACCCGTCGTCGTTTGTCTCG
TGTTTTGTGAACAGCTTTTTGAACCACTTCAGTACTCGCGGCTCCTCGCCAAAGGTATTG
CAGAGTATTTCGCAAAATGCTTCGTGCCCTAGTGTATCACCAGGCAATGCTGCCAAGTTC
TTGCGAAGTGCCGCCAGCTGCACCAAGCTCACGTTAGGCACGCACATGACATCCTCGATT
TGGCCATCCACACGCTGCACATCGAGACCTTTTCCACGGCGCTGCTCGGGTACGATGCGG
TACGGAGCTCGTTTCGAGAAGTACTTGGGCGCTATGGAGAACACCGTGAGGGGGAAGTAG
ATGTCGAGAAAGGGATTCACTAGTCCCGCCACCTGATGCTCCAGCCCAAACGCAGATCGT
ATTGCTCGTTCAACCTCGCCTCCAGATATGCCTGGGTACAGCAGAAGATTCTTGGTTTCC
CTCCCTTCCGGATCTTGAATTCTCACTGTGAAGCATTCGCTTTCCATATCACTTGCGCGG
CAGCTCGGAGTGCTTGTCTTGCTTCACAC
>NODE_358_length_6208_cov_37.500570_g220_i0
GGCCTCTTGTCGTCACTTACATCGCTTCTTCCGGTTGGCAGCTGCTAACAACGCAACGCG
ACAATCATCCGATCGCCTGATTTATTGTATATATTTCGAATTGCATTGCCATTATCGTTT
TCTGAGTCGTGGGGGAGAGAGATTCTTCCCCTCGGCCAGATACCTGTATCGCAGCCTGCT
GCAACCCCTTAAGTATCTCGACCACCCAATTTTACGGTCTCTCTCTCCCCACTATAATAT
CGGCCGGTTTTCTAACTACAGTAGTACGGCCTACAGTTGTCTCGGGTGGCCAAGCCTCCG
AATGGTACGGTACCATTCGACTCCTCCAACACCGAGGTAATGTGAGACTACTGTTTACCG
TACTCGTAGTTATTCTCTACCCCAAACTGTTCTTGTCCCCGGCTGTTACCACAGCGATAC
GAGGAAAGGTGGCCATGGTCGGGAAACGAGGAAAGCACGACACAAACTCCAACACAAGGG
CAACGGCTCTGCCGACCGCCCTAACAGACGACCTCGGCCCACGAGCCTCGTTCGAGGCAG
CACGCGCATAGTACCAAACTTTTCCTGGTCACGCTTATGGCCCTAAGAACGCACAGCTAC
CTTGTCGGGCCTGTTGCCCTCGCGTGTTTCCCATCTATGTGGCTTTGGCCTAAACGCCAC
GCCACGCCGGGCGAGGCAGCGCACGGCGCGCACCACCTCCGAATCGGCGGCGAACAGTTC
GTCTGATCGCACCACCAGGGGATACCTCAGACATAAAAACAGCCACAAAACCTCTCCAGG
CCCCGCGAGGGCGTGACGGTTTCCTCAGAGACAAGCATACCGAACCAAACCGGTAGGCGG
GCCCGCCGAACCGTTCCTGCCACTACGTGGGCTTGTGCGATACCTCTGAACGCCCACGGC
ACCACGGGAGCCGTGACCGGTACCTCCAGCTCTACGCGCAATCGATAGAAATACTGCACC
GTCGCCAATTTCTTGGAAATCGTATTCGACGCGCAACACCACAAGGCGAGCCCGATCAAC
AATCAGGCTTCGCAACTACCCGAGTCACTCGACGCCAAAACAAAAGGGGGGGCACAAATC
CCTGGCTTGGCTGCCCAAACCCGACTACCCCACGTGTGCTCACACATGCAGCAGGAACCT
CGTGCCTGCTTGCGCTCGACGTGGGGATGCTAACCTGCACTTGATGCCTTTCTCGAAAGG
AGTGGCTACCTGGGGGTCCCTACAAATCACCAAAACCAACCATACCCTATCCCAGTCCCC
GATAAAGACAGGCCTCATTCTCTCTACTAATAAACCCCGTTTTGTTCGTTACTCCGGTTG
CGGAGGCCGTTATGTCGTCTACGTACAAAACTACCCTTTTTCGAGAGTTGTCTCCTCGAT
CATACGACACAATAACGTGAACCATGTCTTGCTTTTTACCGCCAAGAAAACAATAATACT
ATCGTGGGGCTTATGCTAGTCAAGAAGCCGGGGATGTCATCTCATTTGTCCAGGCATCCT
AAGCACCGGGGAACGTGTGCACGTGGCCTGTGTGCCATGGCCAAGACCCCGTGCGTCGTC
CTGCTGTAGTTTAGTGAAGTAGGCACCTACGGCTGGACAGCTTGGCGCAAGGTGATTGTT
TGCTGCGAACTAGCATGCCTCGTAGGTCGTGGGTGTACCTTCACTCTTTTTCTCTCGCAG
TGTTTTGGTTCATTATTGTAAACTACAAAAACACATGCGTAGATACATCGACAGTGCAAG
GAAACCAAGGGTACACAGGTATTAAATACGAAGAGCGTGCATCGAACCTGCCTCTGCCCT
CCCCCGTCTCCCGCTCACACACCCGACAAGAATCGTGTACATTTCGAGTCAGACACAGAT
GACCGCAACAGCAATATATCGAAACGCCAGCGCAAGAACCATAAAACAACATCCAGAGCC
CATCAACCCCTTATTGAACGAAAACTAACTAAACAATACACACAAGTCAAACCCGCATCA
ACCCCTCGCAAAAAGAACCCTAGCCTCAAAATATATCGTGAACCGCTGGCCCAACTCCCA
CCCACCAGTCCACCAGCCGTGGGTTAAAAAAAAAAGGCTTTCCATCTTACGCGATTTCAA
AACACGGTACGCAAACCCCCCCCGGAGGCGAACAGACCCCCCCAGGCGCGACAGCGCCCG
TTTTCCCCGAGTCCGCCGCTCCGGCTCCTCGACGGCGTCTTCGGGCGAGCTCCCTCTCCA
GCTCCCCATCGCTGAATTCGGCCAATTTTGCCGGGCCGACTGATTCCGCCTTCGTTTCCG
CGACAGCTCCATTTTTGAAACCGTCATTCCCCGAAACGGAACAAGACGCCGGCTCCTCTG
TGTTGGGTTGGTCTTTCTTGGCAGGGGGCGCCGCGGCATCGCCATCCGGCCCAAGTTCCA
GCGGCGGCTGCTTCCTCTTCGTGGGAGGTCTCGTCTCTCTGGCTGCTTGCCTCGCGCTAA
CCTCCGATGAAGTTTTCCCCATGGCCGCGTAGGCATCATCGTCCATTAAGGGCACAAGGG
CCCTCCTTAGGTTGGCGTACATGGCCGGAAAGAGCGACTCCTCCTTCGCCAGCATCTTCT
TGACGCGGTGGCGCTCCTTGGGCTCCTCGAAGCACGCCGGGCAGTTCTCGTTCACCACCG
GGAGACGGTTGGTCCTGGCGAAGTCCTTCATCAACGCCTCCCTGGCGTAGCAAAGAGGGC
GGATCACGCGAACGTCCCCGGCCTCTATCTTGTAGTTGGCTTTCATCGTCCGGACCTGGC
CGTTGTGGAGCGCAGACATGATGAAGCTCTCGGCGAGATCGTCCAGGTGCTGCGCCAGGA
CGAGCTTGTTGTAGCCATTATCGCGGCAGCACGAGTACAGCAGTCCGCGCTTCATCCTAG
CACAGAAGGCGCACAGGCTGTCCCCCTGCATGGCGGTCTTGGCCAGCTCGATGATGGGAG
AGCTGAGGTAGTGCAGCTTCACGCCGAGGCGTTCTAGGTAGGGGATGAGGGGGGACGGGT
CGAACGAGGCCGTCTGCGGGTCCACAGTCGCGCACGACAGCTCGAAGTTGATCGGCGCTC
GCTTCTGAAGGTCGAGAAGCACGTGCAGCAGGGTCATTGAATCCTTGCCTCCCGACAGCC
CGAGGCACAGGCGGTCCCCCTCCTCGATCATCTTCCACCCCTGCACGGCCTGGCCCACCG
CCCTCAAGATCTTCTTGCCCGGCTTCGGAAACAGCCTCGACCCGGCCGATCCGGCGCCCA
GCTTCCCCAAGGCCGCCATGTGCACCTCGTACCCCTTCTGCTTGCTGCTGACGTTACCAC
TGCCTCCGCCGCCGCCACCCCCACTGCCGGCATCGTGCCCATTGCTGCTGCTGCTGGCGC
TGCTCCCAGTCGCGACGCCGACCGCGCCTGAGGGCAAAGAGGGCGACCCTGACGCAGACG
CTGACAGTGAAGATGCCGCCTCCGCCTCCTCCGCGAGGAAACCCGTCTCTGCGCTCTTGC
GAAGGGGGTACTTGTGGCTGTCGTCCAATTTCCGGACTTTACCGGTAGACTCCTTCTTCA
ACGACGGCTTCATCTTCACCACGCTCGCGTCCTCAGCAAGGCCGGTCGTCCCAAGCGACA
CTCCGGCCAAACCTTCCGCCTTTGCTCCCCGTACCACCGCAGATCGGCTCGGCTCCAGGC
TTCCCGTCTCCGGTACCGCCGCCACAGCTTCCGGAAACCCTTCCCTGTCGCGAGAACCGG
CCGGCTGGCCTGCGGCTAAATTTTCAGCGCCGGCGGAAAGAGCAGCACCGGTAGCACCAG
CAATGGCGGTGGGTGTGGCCGCTCCGTTCAAAGAGCGTAGCGCCGCCCCTCCTTCCCGTT
GACCAGTCCTAGCCTCCCCCGGTCTAGCACCGGCGAGCGCCGCCGCCGCCGCCGCCGCCG
CCGCGTCCGCTCCCTCGACACCGGGCCCATAAACCGCCGGCTTGATGATGCAGCGGCCGG
AGGAGGACGGAGAAGGCGACGAGTACGACGACAGCTCGTCGGCGTGGGGGGGCAGGGGAC
CCATCCCATGACCCCCCTTGCCTACTGCTGTGGGAACACCTGTCCCCTCTGTAGGAGGCG
TCACCGCCGGAGTCTCTGTGGGTCTCGCCGCGTTGGTGCCCAGAACATTGCTGCTGGCGC
TCCCACCTTCCCACGGGTATGGAAACCAGCGAAGGGTTTCCCCTTCGGCCCCCAGCATGT
CTTCCGCGCCCTGCCATCGCTCTTCCCCGGACCCAGACACCGCCGCCTTTAGATGCCTTA
ACGCCTCCTCGAACACCCCCTCCATCATATCCCTCTCCTTCGCCTCCTCCTCCTCCCGAG
CCTCCGGTGTCATCTTCTGCGCCTCCAGCCCGCCCGGTCCTGGCCAGCCCTGAGCTAGGA
CATCTTCCTTACCCTGGGGTTTCAACGTAGACGAGGCGGGAAAGCCGTAGTTGCAGTGCC
CTAACCACCTTCGCTCCGGGAAGCGCGTGAACCTTGTCCTGTGCTTCCACTCTCCGGTCT
TGTAGTTCACGCGGTACTGGGGCAGGAAGGACGCCCCGTGGTCGGCCACGAACAGCACCG
CGTCTAGGATGTACTTCGCCTCTCGGTCGGAGTTGATGTACGCCAGGCTAAACCTGGAAA
ACCCGGGTCTCAGCAGCTCGTGCTTGCAGAGCAGCTCCGCCTCCACCGCCCTCGTGTCCT
CGGGCGACATTCCGAGGAGGCGTTGGCTATAGGGGCCGGCGCACTGGCACCCCCCCCTCG
ACTGCACGCCGAACAGGTCGTTCAAGAGAGCGCAGACGAAGTTGTAGTGGAGGTACCGTC
CCTTGGAACTCCTGACCAGGAAAGAGAAGATGGGGAGGCGTTTTCTGCCCGTGTCGCCGA
GGACGACGATGGCCGGGTGACCCCTCAGCGCCCTCAGTCCGAGCTCGGCCAGGGCCTCCT
CCCTCTCCAATATGGCCTGCCCTCCCAGCCTCTCCTTCATCTGCACCACCAGCCCCAAGC
GGATTGACCCCATGATGTCGGGCGTTCCCCCCTCCTCCCGCTCTTCCTTGTTGCTCAAGT
AGCGGTGATCGTCCTGCGTGACGAAGAACACCGTGCCTCCTCCGACGGTGCCCGGCACGG
CGTTACGAAGGAGGCTTTTTTTCACCACCAGCACCCCGGGGGTGCCCGTGCCGCCCAAGA
ACTTGTGGCCGGAGAAAAATATCGCGTCCTTCGCTACCAAAGCCTGGTCGTCAGTGCCCG
AAGCCACGGGGTTCATGTCCATGTGCACGTACGGCGCGGCGGTGGCGTAGTCCCACAGGG
CCAAAGCGCCGGCACGGTGAAGCGTGGCGGTGACCCTGTCCACGTCCTCCAGCCCACCCG
TAACGTTGGATGCCGCCGAAAACGACCCAATCTTGAGCTTCCGGCTCGCGAACCGACCGA
GCTGGTCGCGCAGCTCGCCGAGGTCCAACCCCCCGGAAGACTGCTCCCCGATGGTGACCA
CCTCTGCGCAGCTCTCCCGCCAGGGAAGCAGATTGGAGTGGTGCTCAAACGGCCCCACAA
ACACCACAGGTCGGTCGTTCGGGTTCGACCCTCGAGGAAGCGGGCCGGAGAGACCGATCG
CAGACACGAGCTTCGCGACTGCAGCGGTAGCACCCGTCCCGGTGAAGAGCACAACATCTT
CTGCCGCCCTCCCGGTCACCTTAGCGTTCACCGCCTCCGCGATTATCTGCCTCGCTTCGT
GCCTGAAGCAAGTCGTCTGCGCGCCCGTGATGGACGTGGTCGTGTGCGTGTTTCCAAACA
GCGGCAGCACGTCGTTGTACAGGTACCGCTCGATGCAAGACACAGCTCGAGCCGTGGCAG
TCCAGTCCGAGTAGATAAGCGGCTTCAGCCCGAACGGTGTCCGAAACGGCGCGTGACGGC
CGACCAGACCCCAGCGAAGGCTCCAGGCCGCTTCGTCGAAGGTGTCCGCGCTGGTTGCAG
GCTTCGGCCCGGTCTTAGTGGCACGAAAAGCTGCTGCTGCAGCAACAGCAGCAGCAGAAG
CAGCAGAAGCACCGTTCCCAGCCTCAGCAGTAGAGGTCGGGAGGGATGCCGTGGAGAGTT
GACGTGTTTGCTCAGCCTGTGCTGCTACATTCGCACCGATCTCATCATCCAACACATCGC
AGAAGCTTCGGTATGCATCACCGTGGGTTGCGGAGTCTGGTGTACTTCCAGAATCGCCTG
AGGCGCCCGTCGTCGTCATCGCGAGAGG
>NODE_359_length_6207_cov_113.266873_g193_i1
ACCCTCTGCCCTCGGCCTGTAGCGGCAATGCCAGTGAGATGGTTAGTGCGACCGTCGGCG
GTGGGTGTGATGGTGTGCCATCGGGGGTGCTGCTTCCTTTTGCTGGCGTGGTTAGTGTCC
TGTTCTGAAGTTGTTTCGGGGAAGCGATCGTCTCCATGGCCGCACACTCCCTTCACTGCT
GCAACTACGAGTACAGGGTCGTCAGGGCAGGCCCACCCAAGGTTACCAGCAGACGAGCCA
CCACCGGTTGCAGGCAGCACGGCTGCAGGCGGCAGCGACCACACCTTGGCATGGGCGCGA
CCGAGAGAAGCGGCTCGTGGTGCAGACAGTAGCGGGCGAAGAGGGGAGGGGGAGGGGGTA
GGAGAGATGATTGCGGCGTGGCGTCAGTCAACTAAGGAGCCGATCGCGCGATGGAAAGAA
CGGCACGGTAAGTTGTTCGCGCACGAGGACGTGAACCGCAGGGCCCAGGCCGCGGCGAAG
GCGTCGGGGTTACGGCCGGAGTACAAGCTAACATTCTGGGGGTGCATGGTGGCCGGGGCG
GTGAGCCGAAGCGTGGCGCAAACGGCTCTCCACCCCGCCAACGTGGTTAAAACGTTGTTG
CAGACGAAGGGGTCTTTCGGGGCGATACTCCCCCTCACGTGGGCGACGCTTTCCAGGGGA
GCGGGAGCGCAGTTCTTGCTGTCGCTGCCCAACGGGGCCTTGCATTTCGCAGTTCTAGAG
AACACGAAAACAAGGATGGCGGAGTTGTTCCCGGTGAAGTCGGCGTCATTTTTGCTGGAC
TTTGCTTCTTGCTCGGCGGCGACAGCGTTGTGCTCGATCATGAGCACACCCCAGATGGTA
CTCACGAACCGCATCATGGCAGGAGTGTACCCCAACCTGGTAACAGGTGTCCGGAGCGTG
ATCAAGGACAAGGGGGTGCTAGGGTTCTACGCCGGGTGGTGGCCGGGGCTGGTGCAGAAG
ATCCCCTCGTACGGGTTGACTTGGGTGTTGTTCCAACAGGTCAAAGACCTGCACTACAAG
CTGGCGAATCGCCTGCCGTCCAACACGGAAAACTTCTGGCTAGGGTGCATGGCGGCGGCG
GGGTCGGTGACTATAATGATCCCGATGGACACGATCAAGACGAGGCTGGTGACGCAATCG
AGCATGTCGAACGTCAAGTACAACGGGATTTTGAATTGCTTCTCCCGGATGCTGCGGGAG
GAAGGCGTAGGAAGCTTCTACAACTCCCTCACTCCCAGGCTGGTGTCTGTCGTGCCGATG
ATCGGCGTGCAGTACCTCGTCTACGAGTTTATGAAGAAGCTAATGGCCGAGGTTCCAGAA
CCCGTCGCGGAAACGAAGGAGGACTTGATGCTCGCGCGAACGAAAGTCGTAGAGGAGCTC
GAGACTGTAACGGAAGGATAGACGTGATTTTTTCCCTGGTCCAACTCTTGGGTCGTCCTC
GGGTGTAAGCGTTGAGCGCTGCGCACAGACACTAGAGACGAGACTCTGACGAGTACGTAG
GGAAGGGGGGCGGCGGTGGTGGGTTCTTGACCAGCCACGGCCGAAAAATTTGGACCGTAC
TGCATTGGGCGGAGCCGAGCCGAGTTTTGGATCCGTCTGGGATCTGCTATAAATACTTCG
CAACATGGTGTCATCGTCCGGGATCTGCGGTTGTTTTTTGTTGTACTTTCGGGAAATAGA
AGCCAAAAGCGAATAACCACGCCTGGTTTAACACGAGAACAAAAAAGTGCTAAAAAACGA
TCATGCTTGAGAGAGCTGGCTGTGTTCTCTTGTTTTCTTTTCCACAGCACAAACTGTATC
CTGGGCCCGCTCGGTGGGGCTAAACGTCCGCTCCGTTGCTTCCCCACTCTGCATTCAAGC
CCGCTCCTACGCTTTAAACTATCAAGCATTTCGTGCAACCTAACGCGTAACGCCTACTAG
GCAGACGACGGTGCCCAGAGCGCGGTTGACCCGGAGGCCGTCATCATCGCGTGCGGTGTG
ACCAATATTTTGTTGGCGTACAGGGCAAGGCCGCTAAGTATCCTCGTAACCAACCCTACG
AAATAGTTGCTACACACGTTGGCCAACTTGCCTCGTCGTTGAGGGTGTTCTGCGACAGAC
AGTACATCAATACAGCCATCGTTTGGATTCCAACGTATTGCCCTGCGTTTTGCAATAAAC
CGTCTCTTGGCCAACTTGCCTCGTTGTTGACAGCAGTGTTCTGCGACAATACATCAATGC
AGCCATAGTTTGGATTTCAACGTACTACTGTCCTGCGTCTTGCAACATATCGCCTTTACG
TATTTCGTCGATTTGCCACGACAACGTAACAACACTCTGAAGGACAAGCACAGCAGCAGT
AGTGATTAAGCTAGTCTCAAGCAATATCACATACCACCAGTAAAAAAGCTGCTTGGAGTA
CAACAATCAGTTGATTATAACTGGAGTACAACACTTAGTTGAATACTTCGTACCAGGGTA
TAACATAGGGGCACAGCCGACAGGCCCATACGCGCTCGGGTTGTCAGCAGTTGGCACGAA
ACAAGCATAATGATATGCACGTACATAAGGGCCTCATATAGACCGACTAGCTCTGGTGAA
ACGCGAGAAATATAACGGTCCCGACGAATGAAAGAATATACCGAGTGTGCCTCGGGAAAA
TCGAATGCGTGTTGTGCTCCGACCCTCGTGAACCTTAACCCATTCAGAACTGAAAAAATA
TCCCCCACTAATTCCAAGTAGTTTGTCCCCAAATACGTGGGACCAGTTCTTGAGGGGTTA
AGGGACTGATCGATCTCGTCCACCACCAAAAATACCATGAGCACTTTGTCGAAGAAAGTA
CCCCATGCCGGGAGAAGGCGCGACGGTACGGTACCGGCGGGGCTTACTTCGTGACCGCAG
TTTTCCTATTGGTCGTTTATTTTCTTCGAGACCATGCGTGCATAAATCACAAGCTTCACC
GGGGCTTCTAACCGATCCCCTTTACAACGAAGTCCCTTTTAGACTGTAAACCCTAGCCCT
CATGAATGCGTCAAAGCTGAAACTTCCATCATGTGACGTGAAACCAACTCCAGCTGGACC
TTCGCTCAGCAGCTATAGCAGGACCCCGCCCACAATTTCACGCACAGATAAAAAGATCGC
AGCGCGATCTTGTATTATTGTAGCCTTCCGCTAAGAAAAAAAGTGCACCCTTTTACCGTT
ATATGTGCTACAAAACGCCAGACCTTCCGTACGACGCTGTTGCCTGCCCCCCTGCTGATT
TGGAAAAAAAAAACTGAAATGCGAACCAACCCGAACAGCCCTTGACAAAGACAAACCTCT
CAAGACAACATGGTCAACGGCTGCGCTACAAACAACGGTTGCAGGGACCACCGAACCCCC
GATCCTTCCAACGTGACTACTTCGGGAAATCCCAGGTTGTCTGTCCCGTAGCCTTGTTCC
AGTAGTATGTGTCCCCGCTGCTCTTGTCCGGGACCGCCTGCCAGCCGGCGGGCAACGCAG
GGGTAGCCGGGACGGCCGGTGCCGGAGCCGGCGTAGGGGCTGGGGCCGGGGTTGGAGCTG
GCGTGGGGGCGGGGGTCGGCGCTTGGGCACGCTGTTGCGTCGGGTACTGGCCAAACGCCG
CTGCCGCGCTGGTTTGCTGTTGCTGCTGGGGCTGGGCCTGCTGAGGCTGCTGGGGCTGCT
GCGACTGTTGCTGTTGCGACTGCTGCTCCCGCGGCTGCTGTCGCTGCTGCTGCGGTTGCT
GCTGCTGCTGCTGCTGGCTCTGGGGAATAGGTCGGCCGTACGGGTCCAGCTGAGGCGGGA
GCTGTTGGGGCGGCTGCTGTTGCGGAGGCTGTTGCTGCTCTTGGGGGATTGGACGGCCGT
AGGCGTCGAACTGCTGAGGCTTGGGCTGGCGCGGTTGCTGTTGCTGCTGCTGCGGCGGCT
GCTGCTGAGGCGGCTGCTGAGGCGGCTGTTGAGGAAGTCCGCTAGGGGTGTTAAACGGTA
GCGACGCAGACGGTTGAGGCTGCGACGGGGGTTGCTGCTGCGGCGGCTGCTGCGGTGGCT
TAGACTGCGGAATCGGCCGACCGTACGGGTCCAAAAGCGGTGGTGCCACCGCTGGCTTGG
GCACGGTTGCGGGCACCGGCGCGCCCCCTGCACGTCCTCCATATTGCGCAGCCGGGGCGA
CTCCACCTACCATCGGCGGAGCGGTGAACGGCCCGCCGAACTGCCCGGGTCCGCCCGGTC
CTCCCATGATCGGCTGCCCCGGCTGCGGCTGCACGGGAGGTTGCTGCGGCAAACTCGCCG
CCGGGCGGGCCTGTTGCGAAGGCGGCTGTTGCCGAGGAGGGAATTGGTCGCGCTGCTGCG
TGTGTTGCTGTTGCTGCGCCTGGGGTTGCTGCGGCGGTGGCTGCTGCGGTTGGAACTGAG
GCAGCCCAGGCGGGACCCCTGGCGGCCCCCCTGGCAGGCCTCCTGGCGGGCCCCCTGGCA
GGCCTCCCGGCGGGCCGACTGGCAGGCCCCCTGGCAGCCCCCCTGGGGCGGACGTCGGCG
GCCCTCCGAAACCGCGCGGCGGACCCTGAGGGAGCTGCTGGCCGGGCTGCTGTGGAGGCT
GGTATCCCTGAGGAGGCTGCTGCGGGGTGAACTGCGGCGAGGACGGTGGAGCACCGGCGC
TAACTTGAGGAGGCAACGACGGGGGGGCGAAGCCAGGCGGGGCGCCTCGGCCGGGCAGGG
CGGCGCCGAACCCAGGCTGCGCAGGAGGCTGCGCAGGGGGAGCACCGTATCCAGACGGCG
GCCGGCTTGCAAACGTGTTTGTCTGGGAAGTCCTGCCGGGCTGCTGCCCTGGTTGTTGCT
GCTGTTGCTGTTGCTGTTGCTGCTGCTGCTGCTGCTGCTGCTGCTGCTGCTGCTGCTGCT
GCTGCTGCTGCCCGTGTTGCTGCTGCCCCCCTGGCTGCTGCTGCTGCTGCTGCTGTCCAG
GCATCACCTGGCGGTCCGATCGGCTGTCCTGCTGCTGTTGCTGCTGCTGTTGCTGCTGCT
GCTGCTGCTGCTGCCCGTGAGAAGGAGCCACCTGCTGCCGCGAACCCGCTTGCTGGGGCG
CAAACTGCTGCTGATTGGTCGTCGGCGGTCCAAAGCGCGACTGGTGGCCGGGCGGTCCGC
TCGGCGGGGCCTGTGTCCTCCCGTCCGGTTTGAAGCTCGGAGACGCCGTCGCAGAGGAGC
CGTTCTGGGGGGGGGCTGGCAGCGGTGCACCAAACCGGGTCGACGGAGCCTGCGGGGGAG
GTTGGGAAGAAGGGGGCGCTGCGGGGGGCGGGCCACCACTTTGCGGCGTCTGTTGGTTGG
TCATCCACGCTGGAAGAACCATCCCCCTTCCTCGCCCTGCGGCGGGGGGATTGCCGCCTT
CACCGGGGTATCCCCCACCTCTGCTGTCTACCCCGCGCATAGCAGGCCCCCTGTCGCTGT
CACTGCGTCCAGAGTCTCTGCGGAACCCTCCACCCCTGTCACTGTCCCTGTCTCTGTCGC
GAAACCCTCCGCCGCCGCCGCCGCCGCCGCCCCCGTACCGGGAGGACCTGTCGCGCGAGT
CCCGCCTGCTGCGGTCCCGGTCGCGATCACCATGGTCCCTGCTGTAACGGTCACGATCGC
GGTTGCGGTCTCGGCTGTCGTCCCTACCCCGCCCGTAGTCGCGGCTGCGGTCGCGGCTGC
GGCTCCGGCGGGAACGGCCACCGCGACTGTCTCCTCCCCTGCCACGGCTGTCGCCTCTGC
CGGACCTCTTACCCTTGAGCTTGTCGACCTCGCTTTGCAGCATAGTACGGACGCGGCCGA
ACTCGTCGGTGAAGTCGACCATGAGATCTTCCTTGGGGGGCTGCTGCACCTCCACGTCTG
CTTCGCCCTCCTCCCTCCTCGACTTGCTTCCGCTGACGGTGATTTCTCCATTCTCGTGTC
CGTCTCCGTTTTCTGAAGCTGCATCCCCATTGCCCACGCCAGCCTGGCTGCTGCCGTTGC
CAGTAGCGCCGCTCATATCGTGCGAGCCTCGCCTACCTCCCGCCATTTCGGATTCGTAAC
TATTTTTTCCCTGGGCTGGCTTGGACAAACCTCCATTCCCACCGTGTGCCCTGCCAGGAG
TCACAGTCGTAGCTACTGGTGCCGCTCCCGCACTCCCAAGCCCAGCGCCGCCGACAGCAG
AGTCCTTCGCGGGAGCACCATTGTCGGCCGTCATCCCCATTGCGGTTTCGTGCTCCATGT
TGGTGCCCGTAATCCTGCCACGACGTC
>NODE_360_length_6206_cov_39.438448_g221_i0
GTGCGTCAGTACTGCCAAGGGGTGCAATAAGAAATTCCTGCAATACATTAGGTCGTCGCT
GTTTTAATCAGGCCTCTCTGCTACAGCATGATATCACAGCCATAGTTGTTGTTCCTTTTC
CCTTCCCTCAATGCCGTTGTATATTTGTCTCTCATTATATCCTTCCCGCGGGCTTCATGT
TGTCCTTAGTATACCCAAACTTCTACCTTCACCGGTGTCAGTTGGCCCGTGAGAACGCTT
GTGTATGAACGTGAAAACTGTTCGGACAGCGGTCAGGGCGTCCGCCTCGGTGACCGCTGT
TTCGCGAGAATGCTTTTAACTCCCGCCAACGCCGCCGACGCCGCTACCGCGGACACCGCT
GCCCCGTACGTGTTTGCGTGCGACGGTTGGTTGCGGACTTTCGCCCCACATATTCCGTAA
GGATGCATATGGCCGTACCGTCCATCTTATGACTCGCGCCCCCTTCCACTCGGGAGGAGT
GCATCGCGTATCGCTTATCCTCGATCCCAGCTGCCCGCAGATGGGTCTGGAGGCTGGTGG
TCATTTGCGCCGGTGTCAACGCTAGTTCTCCCTTCTCCCCACCTTCTAGAACGCTCGGGA
ACAGGAACCCTGAACCCTCGGCGAGTGGCTATTGCATGGATTCCGCCGCGTGTTGGTAGT
CGATTACGGCTGCGAATACGCGAATATCGCGGCAGTCGAGGCTCTTCCTTACCACAACGG
CTTGGGAGGAACTTCGCAACAGTCTTCCCAAACAGAAAATTGAAAACGAACCCCCCTCGC
CTCCCGCACTTGTGACGCAACCGCTACCGACAGCTCGAAATCACGCTTCATTGTGTGGAA
AGCCACGAAAAAAATAGTCACGTCCCAAATCATCACGATGCGCTCTGCTGCAGTGAGCAG
CGTCGGCGCATGTCTCGCACTAGATCAAGCAGCTTAACTGCCACCAACGGGGGTGCTTGC
TTCACTCCCACCTCTACTCGCCGCTGTTCCCACTGCACTGACGCTAGATGGCCCCACACG
ATGGGACTCGCTACCGGGGTTACCCCGTTTCTCGACGCAATCCCATTCGTCCAGGTTTCC
GAGCTGTTCTATCATGGCGCACTTCAGCTTTGATGCGTGCCTCTTGTCTAGGGATGCTGC
GAGGCATACCGCTTCTTACCGTGCCCGCCGGACCGGTACTGTGTGCTCGGTGTCCGATAC
CCCACACCTGGGCAGCTACTAATAGCGATATGCACCAGCTTCGTGCCGTTACCGTGTGAG
TCTAGCCAACACAACCACTCGAAGACAGCTACGTTGGTCACGGTCTTCCTACTACCCCTT
GCGTTATTCGTCCACGCCCGAACCAACCCGTCGACCTTATCGGTTACCCGACTCTTCCGT
TGTTGGCCAGCCGTGCCTGCTAACCTTTTCCCGAGCTCGTAACTTACATATCGGCATATG
TTAAGGAAAATGCAAGTGTCGGACCACTACGCTATCGTGCAACATCTGAAGGAAATCATT
CCAAAGATACGCAGAAAAACGACGACATATTGGATTTGTTTTTTCCGAGCTCCTAGCCCT
AGTAGTTGAGGAAAATGGAGCTCTATCAGCGCCGATGGGTATTTTACGTATGTCTATAGC
CCAGTACTCGCGGTATCAAACCTCGAAAATACTTAATATACAGCCCCGCAGTATCAAACC
TCGAAGACAAATCGTATAGTTCAGCCCAGTACCCTCCGTATCAAACTTGAAAACACTTCC
TGTAGTATATATAGCTCGGTACCCGCAGTATCAAACCTCCAAAGTACTCGTAGTATATAA
CCCCGAAAAATACTAAGTACACGGGGGCTTCGCCGCGTCGGGCTTACGTCCGCCTGCGGC
TCCGCCGATACCCGTAATGGGTCGAGAAATGTAGGCAAGTCGAGGCTGAAAATTCGACAG
TACTGCCAAGGGGTGCACCAAGAAACTTGCATGGTTGAGTCACAGGTTGAACAGAGAAAA
CACAAAAATACCCTATACACCCTGTACCGTACACCCTACAGAGATTTACCAGGTACTGGT
AAGTAACAACAGGTTGAAAGCACCACGTAGTTCCTGACCCAGCCGGCTTTACGTACACTA
CGCAGAGTTCGCCGCCATAGTACCTAACAGCAGCAAGCAGCCACAGTCTCCGCCCAACCT
CTTTGCCACGACCCTCATCATCGTCGTAGCGCTTGGCCGTTCGCTGTACTTGATCTCCTT
TCCCAGCTGCCTCCTAACTTGCCAGCGCAGAATATACCATTCTACCGACAAGCCACCGTC
CCCGTCAACTGCACCTACTTGCGTATCCCCCGGTCTACTGTAGAGTACTAGTGCTGTAGT
GATGTAGTGCAATATCTAAAGAGAACAATCCCATAGAGACGCAGCACAACAATCCCATAG
AGACGACAGAAAGGAGCTACTCGTACGTGCAATATCTAAAGGCCGTAGGATGGAACCCGC
TTCACGTTGGCCCCAGGAGCCAGCAGCTCGTAGTAGTACTTATAGTGCAATATCTAAAGG
AAATGAGTCCCTAATGCACGCAGGACAACGACGGTAGAAAGGACTTGTGTTTTCCGAACT
CAGAAATCCTACTGGTCGTAGTAATGCAAGTAAGTGCGGGACTGAAGTGTAATATCGAAA
ATAAATAACCCCAAAGATACATAATAGGACAAACGACGACAGAAAGCAGGTTTATCCGAG
CTCGTGATCCTAGTGGTTAAGGAAAATGGAGCTCTCATAGCGACCGGGGGATATGGTACA
TATGTCTACAGCCCAGTACTCGCAGAATGACACCCCGAAAAATACTATATATATACCCCA
GTACTCGCAGCATCAAACCCCAAAATACACTACGTGTACGTATACCCCGGCACCCCCAGC
ATTGACCTCCAAAATACACCGTACTGGTACTGGCCAATACTGTTACGATCTTTGGTGTCT
GTCTGATACGTAATCCGTAAAAACGCGAACCGACCAACGTGGATCCAGGATTTGGAACAA
AACTTGGTCTCCAACTTATTTTTGGTCTGAACATCTGCTGTGAAAATCTGCGGAAGAATG
ACGAGATCGTTCTCAAAATCCTACTTCATCTCCGCGATCGACTCCATGCCCCCGACCGCG
TTCCCCGACCCTTGGCGCACCGGCAGGTTCCCCGACCCTTGGCGCACCGGCACGTTCCCC
GACCCTTGGCGCACCGGCACGTTCCCCGACCCTTGGCGCACCGGCAAGTCCCCCGACCCT
CGGCGCACCGGCCGGTTCTCCGACTCTTGGCGCACCGGTAGGTTCCCCGACCCTTGGCGC
ACCGGTAGGTTCCCCGACCCTTGGCGCACCGGTAGGTTCCCCGATCCTTGGCGCACCGGG
GCAGACCCCGGCACCACAGCCTTCCCGATCGTGGTCTTGTCGATTCCGAGGGTCCAGCGA
TGACCCTGCTTCTTCGACGACGCTTGAAGGTGCCCATGCTTCTCGTTGTGCTGCTTCGCG
TTGGCGATCCGCTGGTTCATCTGCAAGCTGTCCACCAGCTCGCGCAGGCTGGAGACCTCG
GTTTCGAGGCGAATGATAGTCTCCTGCATGGTAGACGCCTCTACCCCGCCCTCGTCGTCC
TTCGCCTGCTCCGCCCCCCAGAAGGCTTGCGAAATCGATCGCGAGTCGGATGTGATAACA
ACCGGTTGGTCTTCGTCACAACGATCGTCGTCATCGCTTCCGGCGTCGTCGGCCTCCAGT
TCCTTCTCCCCGATGTCAGATATAGCGGAATACCCGAAACCGCTGTTCAAACTCCCCCTT
CGCGACCTGCTGCTGCTGCTGTCGTTCGAAGTAGCGCTTCCGCGCCTCGGAGAAGCCTTG
CCCGAACCCTCGTCTCCACTACCGCCACCTTGCGATGTCACCTTCGACCACAAGCCGCTG
CCACCGTCACTGGGAGAGGCGGCGAGCAAAGGTGGCGGGGGGGGCTCACTCTCCGGTATC
TGCGCGGCCATGTAGCTCTGGACGATGAACCCGAGCATAACTGGCATAACGAAGTAGAAC
GTTAGCCCCTTGAAGGAGTAGAAGAAGAACGCCGAGACGTACGGGTTTCCCACGTCGGCG
GCGGCATCACTGAAGATCGTCCAGCAGCCAAGCATGATCACATCCATCATCGAGGTAAAC
GACTCGAGCAAGGATCTGAACGAGATCACATCCTTGAAGTTCATCCACCTCTGCATCATG
GAGTCGTCCTTTACTCCTTCCGTCGGCAAGATGCCCAGGGGCGTGTCACAGTAAAGGGCG
AAGGCCACCACGGAGTAGGAGTACGTCACCGAGAACAGCACAAACGACGCCCGAAGCACC
GAGGGAAACACGTACTCCAACCTCGTCGCGACCTCAGCCGTTGTGGGCCCAATCCTGTGC
AGAACGTGCCAGAGAACGCAGAGGCGCGAGGCCTGGAGGATGATGTAAACACTATGCCAC
TCCTGCCCTGGGAACCACAGCCCAACGTGGTACGCCACGCCAACGAGGTTGAGCGATAGA
CCGAGCGCATGTCTCCATTGTTTGAAGTACGCCACAGGCCCCGCCGCGGCCATCCTCACA
GCAGAAAACGCGCAGAAGTACGCAATAAGGCCCTTACCCAGGCTGTAAGCCCAAGCCGGC
CTTTCCTCTGGACTATCCCCCTCTTTCACAATTTGGTACTCTTGAAGCAGCACCGACAGG
TTGAACAAGAGTTCGCTCAACGGGAAGTTCATGCCGGGCAGGCACCATGCCAACGCCTTT
CGAAGGCGCATTCTTATCCGCATCCACAATCCGGGAGGTCGCACGGCGGCCCGCACGGGG
GATCGGCCTCGCCCGCTGCTCGATGGCATCTCCCTCTCCTCCCTATTATTGTTCCGCTGC
GAAAACTTTGCCCTGCCCAAGGCGCACAGCATGAAGAAGCCCTCCTTCGACACCTTGTTT
ACATCTCCGCCACCGCCGCCGCCACGGGTCGCTTTGTTGGCCGCGTCAAAGAGCGCCGAG
GTGTGGTCTGGGTCACAATCCGGTCGTAGAAACGACATGAGCTGCGCCCAGTCGTCCCTG
TCAACGGTGCCCCCTGGGTGCTCCAGCAAGAGGTACGCTCGGGTCAAGGCTAACTTACGC
TGCTCCTTCACCCAAGTGTAGCTTTCTCCCGACTGCTGCTTGAAAGCCCGGTTAGCCACA
GCGGGCACTAATGCACCCATGAAGACCACCATGATCATCCCGCACGATAACCCCAACACT
TGAATACCGGTTCGTCCACCGTATTTCTTCTCGGTGTCCAGCATGAACGGGATCGACATG
AAGATCCGAAGGAACGTCATGGCAGAAGATCCCGGCCGGTCGAAGAGCGGCAGACCGGTC
AAAAAACTCTCGTCCCGCGGGTCTCCACGGAAAAAGACGTAGCCAAGGAATGCGTAGAAG
AAGCCCACGAACGACATCAGGAAGAACACCGGAGTCATCCTGGGGAGCACCCTAACCATG
CCGCTGACGAAGTGCTTGAGGTACGTCCTCCGGCTGATGAACAGGAAAGGCAGAAGTACG
CGGGTCCACCTGTGCCAGGTGATTCGGAACACGTAGTGCGCGACGATGTTAGCCACGAGC
CCCGACCACAGAATGAACACCATGCACACCCTCGCCAGCTGCCACGGCGGTATCTTCGAC
GCGAATCGCCTCGTCAGCTTGCCATTGCCCCCTGTGCGCTCGTATGTACTACGCGAGATC
CTGACTTGGTAGAGGTCGTAAGCGTAGAAGAGGCACATCGCGCACTCCAGCCACATGGAC
CCCAGCGGAGTTGGTCGCCACCCTTGATGGAGGGAGTCGGCATCCTTAGTGTCGATGAGC
TGCTGTATCCCCATACAGGGGAGGCACCTCTGAATCTCCACAATAGGCATTATCAGGTGG
ATGACTGTGCATACGTTGAGTAGGTGGTTCCACGTCTTGTTCCGAACAAGCCTTAACGCC
TCCAGGCACTTTGGGTCGAGGATGCAAATCGGGCTTTCCCGCCCTGCGAGGGCATCCTTC
ACGTAAAACGAGGCCAGCTCGTGCTTGTCGATGCCGTGGGAGACGGGGGGGCCGATCTCA
GGCAGAATAGAAAAGCCTCCGTGAGACGCTATCTGCGGTGGGGGGCCCGTCATCGCCTCC
CCAGCCAGGATCTTCCACCTCTCCGCTTTCCCCACCAAGTCTCGGCCGATAGCGGTGCTA
ACTTCTGTATTCCATACAGCATCGTA
>NODE_361_length_6186_cov_124.123344_g15_i10
GGACTGAGGACTGACAAGGGGCAGCAGGTAGCGCAGGCAGCAGCGTCGTCTGCGGTCAAC
GAGGACGGAGGGGAAGAGGGCCACAGGCCAAACAAACCAGCGGCTAATCGGTAAAAAGCA
ATAATGTCTGCGAGGGGGGTGGCTATGTCGACGAACAACCATGCTGCGCTGCGGAGCATC
AAGGCAAGAGTATCACCCATGATCAGGGGCACTGCTACTGGCAGCAGAGTTGCTCTGTCT
CGTTGGGCCAGACCGTCAAAGGCTGCAAGGCACGCAGCCCCGCCAACAACAGTGACGTCG
GAGGTGAAGCCGATCTTATCCTGGAACAGCAGCAGCAGGAAGCCTAAGCCTAGCGTTGAA
GCCGTGGCGGATGCAACTAGTCCATCAGCCGATGCGGAGCCGGACCACCTTGCCCACGCC
AAGCCCATAGACTTTGACATGGCATCCAAGATCGAAGGGCAAGAGTCCCAGATGGTGTCC
TTTGAACTCGAGCCGGGGCAGGTCATCAGGGTGAGAACACGGCGAACCGCTCTTTCTTTT
CCTTGCCATTTCGTCGCTGTTGTTGTTAATAGTTCCGGTCGCATGTGTCGCTGGAGCTAT
GACGTACTGGTAGGTTCTTGCTGTACTGTACGGTATAGGCCGCCGCTTGTCTTCCGTGTT
GCCCGCGTTTTCGAGAGGACAAACTACTTGAGTTTATTGGGGATACCTTTCGCGGTGCTC
ATCACAGAAGTATGCGACGTACGAGTAAAATATTAAGATTACTTGCAAGCCCGACGCCGC
TCGCATGCGTCGCTGCTGCTGCTGCTGCTGCTGCTGCTGCTGCTTCTGTTGCTGCCGTAT
ACCAGGGTAGCATATAGCGTACGAGCCTCTTTGTTGTGTGTGCTTGTGTGCAAGGATCGC
GCTATGCAAGAGAGAAAGGGATTTCGTGCCCGCAGTTTTCTGATTGGTCAATAATTGAAG
TTTGTACGAGTACGTAGCGCTTCCTCTTCCTTTTGTATGTTTTCCCCCTGTACGACGCAC
GTCAAGTCGTCCCAACTCTGGTTCTATATACCAGGTTGTTGTTGTTGTTGTTGTCTTCAC
ATTAAACCCGTTCTTTCTACTCAACCACGTCAGTACACCCAGTGCCTGTCCTGATTCCCA
ATCCTAGAGAGATACAAATTCTGTGGTCACAGACTGTGAAACAGAGAAAAAAAAACCAAA
AACAAAATAAAACGCAAATTAATGGGTAAAGCAAGTGAGATGCTTAACGTACTGGGTACG
AGAACACAACGACACGAGCCGAACCAAAAAATAAGAACAAAAAGACAAATAAAAAGAATT
CTGAAATGAAAACAGAATACAAATGACGCAAATGACGCAGGGAGACAGAAGTGCCCCTAG
AAGAAGAACGCACATGCCCAAGAGGAACAGATAACTGCTGCACGGGCGAGGCAACACGAA
AAAGAGGAAGACACCGGCATAGGGTGGAAACAAAGGGAGAAACAAGGCAAAAAAGCAAGA
AAGAAGACACGAGAGAGGAAAAGAGAAAAACCGTTCTCAAGGCAAGCTCAAGGCGATGGT
ACTAACAGGTTCCCGTCTCTGCCATAAAAACCGATACGGGGACCATGTCACACCTTCTGC
CATCTCATTCCCACTCTAAAAACAAAAACAGTGTCAAAAGCCGGTACTACCTCTGCCGCG
CCCCCCCCAGTGAACAAATCAACAGGAAACAAAAATAGAATTCAAGGACTAGTCGAGCGG
ATACCTTGCCGCACGATCTACCATTTCGTTTCTGCATTCGCCGACAGCTGTATCAGTACG
GTCGCCCCCCCCTCTCCTTGTCGCCTCTCTTGGCGTCCTCAGCTGCATGCCGTAGCCAGC
TCTTCTCCGCTTCGGCCCTGTGCCACCTCGCCATGAAATGGTCCGCCGCCTCGCCGACCC
CCCGATACCACACCCCCCTCTTCTTAGCCGCCCTCGGCCATAGTACCGTCTCTGCTCCGA
ACAGTAAAGGGGAGCTTTCTGTGGAGCCCTCTGTCGCTCGAAAAACCCTGAGGTCATCTG
CTAGACATTGTGCCCAGTTCTTTTCTGGACGGCCAGGTCCCGGGTTCGTCCCACCGACGA
TCGTCCCAAACATCACCCGCCGGGTCAGCCGCTCATTGGTCGTGCGCTGTAAGGCCCCTG
CAAATAGGAGGCGTCGCTTGCGGATGGTCGTCTCAACGCTCTCGCATTGTGCCTTCTTGA
GAGCCTTGGCGTACGACATGAGATGGTCGGTGCGTTGTCGGCGCTGGAAACCAATGATCC
GTAGGAGGAAATTGTGGTGTGCCGTTCGGAGCTCAGCGAAGTGCTCCTGGCCAAGGGTCC
ACGTCACACACCCGTACAGCAGTGTCTCCATCACCTCGGCCTTTAGCATGCGCACCTTTA
GAGTGAACGGGGCATCCTCCATATCGTACAGCTCCCGCTTGAACCGATTGTAGCATGCCC
ATGCAAGTCGGATGCGTCGTTTGATCTCTGGCATAATGTCCGCGCTTGCGACGACAAGAC
CACCAAGGTACAAAAACTGCATCGTCTGTTTATACCTCTGGCCCGCTGCTTCGATGACGA
GCGGTGAGGTCCGGAGTGCTTGGTTTGGTGTCCGCAGCAGCATAGTCTCCGTTTTCTTTT
CGGATACGGTGAGACCAGCTGCTTCGAAAACGGTCACAATAACGGTCATCATCTTCGCAA
GCCCTTCCGCCGATTTAGACACAATACCTGCATCGTCGGCGTACAGCATACCCCATATTG
CTCTCCGTACACGTGCTAGTGGGTCCTCCCTCACTCCGTCCCCCCCGAGGTCCTCCTCGA
GGTGAACCAGGTCCCTCAAGATGTCTGGGTCCTCACTGAAGCGTATCAGTACGGCGTGTA
TCACAGCAGCGAAGAAGACATTGAACAGAAGCGGTGACAGCACACATCCTTGCCGCAGTC
CCTGAGTGACATCGAACCATTCAGAGTGCTCACCGTCATCCGTACGCACGCGAGCTCGCA
TGCCTTCGTGGAATTGGCGGATAACGGTCAACATCTTCTCTGGTATGCCGAAGCGTGCGA
GCACCACCCACAACAACTCTCGGTCGACGGAGTCATAAGCCTTCTGCAGGTCAATGAAGC
ACATATACAGCGGGATTTTTTTGGCTCGTCCGAGTTCTTGCAGTCGACGCACGACGAATA
GCATGTCGACTGTTGATCGTGCTGGGCGAAAGCCGCACTGCTCCTCGGGGAGTATCCCTT
CGGCCTCGCAGTAATTGCTGAGACGTGACGCGACCATTTTCAGCAATACTTTGCCTGAAT
GGGCAACAAGCGAAATGCCTCGATAGTTGTTGCAATCGGATCGATCCTTCTTTTTATGAA
GGACCTTAATGGTCGCATCTTTCCATTGCTGGGGGACGTCACCCGTTCTCCACACATTGA
CAAGCAAGTTGTGTAGGTACCGGATGAATTCGGGGTGGTCCAGTTTCAGCAACTCGGCCG
GAAGGGAATCTGGTCCGACCGCTTTCCAGTTTGGCATACCCCGGACTACCGCCACCATGT
CATCCATGGTCGGTTCATCTCCAAGCGATGGTGCCAACGGTCGTTGTGGAAATAGGACGC
TGATGGTTGGATCAAGATTAGGCGATTTCGCGGTCAGAAGAGTGCCGAAAAACCCCGCCC
AACGTTCAAGAATGCGCACCTTGTCCCTTAGTAGGGTGCCATCCTCGTCCATGATGAACT
GCTCGCTTCTCGCTTTTCGACCGTCCAACCCCACCGTGCCCTTCAGGTGCTTGTAGAAGC
CCCGTTGATCGTTGGCAGCCAGGAGTCTTTCCGTTTCAGCGAGATACTCTTCGAAGTAGG
CATGTAATCCTGCGTCAATCACCCCTCGCAGATTCGCGCACGCCGTCCTCAGCGTCTTCC
ACGCAGTTTTGTCCTTCTTAATACGCATGGATCGTCGGGCATCATCCCTCGCATCCCATG
CTATTTTGAAGGCGGCTGCGGTTTGAGCATTCTCGCACCACCCGAGTTTGTGCGTGCGAC
GTGGCGGGGGAGGTACCTCTTTCGCTACTGCATCAAGAATTATGCCGGCAAAGGATTCGG
CCATTTCAGAGATACTGTTCGGTTGCGGGGGTAGGAATGGGAGCTTGGAGAGGATCCGCG
TCATTACTCGCCGCCTGCAATCTCCGTCAGATCTAAACTTCTGCCGATCGAAAGGCCGGA
TTTCGTTTTTCGTTCGCACGTGTCGGTTAGGTGCAAAACGGCCGCTGAGGCGGACCATCG
CGTATACGATATTATGGTCTGAATCCGCCCTGGCTGGGGGCGGAGGCTGGGGGTGGACCT
TCACATCACACACGCGAGATCGGTGTGCTTGGCGAGTTAGGATATAGTCAATCCGCTTTT
GGTCGTTGCGGCTGCTGATACCGTTGAACGTATGGGATATTCCACCTTTACGTGTGCTGA
AAAACGTGTTCGTGAGAGCGAGCTTGTTGTCTGAAGCGAATGCCAGCAAGCGTTTACCGT
TACTGTTGAGCTCATCACGTCCGTATGCTCCAAGCACCCTACCGTCCCCACACCCATCCA
TTCTCTTTCCAGTCCGTGCGTTTGCATCTAGCAGTACGAACAGGCATTCCTTCGTTGGAA
TCTGTTCGACCATATGTCCCAACCTCTTCCAGAAATCCTTTTTCAGCTGTGTGTTGAGGC
TGGCTTCCGTTGGGGCATAGGCAACGACTAGGTTAACAGCAACGCTTTCACCAGTCAACT
CGAAGCGCATAGACATGAGGCGTTCGTCAATCAACTGGTGAGTATAAACAGACTTACGGC
ATATAGTTTCCTTCACAGCCAAACCAACCCCATATAATCCTTGCCTGCATTCCGTGTCAT
CTTGCCCAGAGCAGAAGACCCGGTATCCTGCTGCAGAGAAATCAGTTTTCCCAGGTCTCC
TTGTTTCCTGCAGACCGATAAAGTCACATCCAAGTTGTCGGGCCTTCGCCAGTACGCACT
CGGTACGCCCATACCCGTTTTTCCCTTTTACAGCCAGGGTCCGCACATTGTAGGTAGCTA
CCACTACACGTGCCTCCTTCTGTCTCGCTCGGGCCACGCGTGCTGCAAACTTTGCTAGCC
TACGCGCGGTCCGACCCCTCCGTCTTTTTTGTCTTTTTCTCTGTATTTTTCCTTTTATGA
TGATGTAGGCTCTCTGTTTTCTAGCCCGGTGCATGCCTTCGTTTCCAATGGCTGGGTTCA
GCCGTCCCAGCCCATCCCAACCCCGACACTCGCGTCCTCGCTGTCGGGGTGTTTGCTTAC
CCACGCGATGCCCAGCCTCTCCTCTCCCTATGCTGCACGCATTGTGCTCTCCGCTGTGGC
GATGTTCCCCCTCTGCTTTTGGAATGAACTCCTCGGCATCGGGGTTGAAAATAAAAATCA
TCGCCACCACCCCGCGCAGTCAGTAGTTCACCTACCAGACCGCACGGGGTTCCTCTCTAC
CGTGGCTCGTGTTCGTGTGGCCACCCGTGGACCGTCGTAGGTCCAGACGGACTCCGGCCC
ACCCCGAGATCGGGGCAGGCCAAAGGGGGGAGGGAGTTCTGTCGTATTTCCGTTAATACT
GGTATACAGTAGTAGCTATACGGTATACAAAACAAAAAACGCAGAATACAAGTCACGCGG
CGAGACTGCACCAACACAAGGCCTAAAAGTACTGCAGTTAGCAGGAACTAATTCAATATC
TCCCCGCCACAACGTACACCATAATCCAGACACCAGGGCGTACCTGGTAGGGGATAATAA
GAGTAGTGGGGGGGGGTGTATATACCGCCAGGGTGCAGCGGATCCGCGGGGACCGCAGAT
AGGGGGGAGGCATCCACGACGCCGAGCTATGAAACTACCGCTTCACGGTTTTCTTTCGGA
GCTGACCCACGAACCAATGACGCCAAAACCCACGTCGAAACCCTATCCGCGTTTATGCCA
CGTACCATACACTATTATGCCAGATATGACGTGTATTCACATCAACACCATCATCATCAT
TATCAGCCGGTCCAGGGTACAAAAACTACAAAAACTGCAAAAAGAAAAAAGAAGGAAAGA
AGAAGCATTTTGACTTTTTCAAAAGTAGAATTTATAAAAATAAAAATAAATCGAATGCCT
CCCTCTTCTTAAAAAAAACAAGAAGACTTTTTTCTCGGCAACCGATTAAGCAACCACCCA
CCCACC
>NODE_362_length_6186_cov_54.583183_g222_i0
CATTATGTGCGGTGCCAGGAATATCATATGAATACCATTTCACCCTCTGGTACACAACAG
CTGGTTTGTACCGCCTTTTTGGCGATTTACCATTACTTTTGGTTTTGAACACTTTTCGAC
TGTCCTGATTTATGATTTCGAGTCCTCAATAAGGGTATTGAGGTTCTCTGTGGCGAAAAC
TCTGTGTATGTTTCGACCTCGAAAAAGCCGTAAAACGGTACACCGGAATTTTTTTCCGCC
AGTTGGCGGTATTTAGGGGAAATCTGCCACAGAATATCAGCCATGGGGGAAACAGACGTT
ATGATACCCACCGACTCGTATATCCCCTGTATATATACCGTTTTCTGTCAAATATGTACC
GTTTTCTGTCGAGTGGCCCATGTCCCCAAAAACAAGATTGAAAAAAATGGCCACTAACTA
CTGGAGTAATACACTGCTCAGACTTCACCAAAAAAGAGATCAGGACGCGTATGGGTCTTC
CGCAACACAGACAACGCGAGGGGGGCAAAAACAGACCACGTCGCAGAAGGCAACAACACG
CCGAGTCAACACCACGAACGACAGACGTGGTCACCACAATTAGCAGAAGAACCATACGCA
GCAGTCCCAGCAACTGTTACAACAATACAAAAAAGCCACGAGTTGCTGCACCACCGATTT
GCGTTTCTTCGCGTGTTTCGATAGGTTTTAGCTCTAATTATGAAGGAGTCGTTAAACGAG
TGCCACGAGGCTCGGTGGCGCCTGCGTACGAAGCGCGAGGGGCCTCCTTCAGACATAAGC
GCGGGAGGAGGGTTTCGTCCCGAGTGGATCGAGAGAGCACCTACCAAGGGGCGATCGTCT
CGAAGACGCCTAGAAATTGGTTTTCATCTCAACTAGCGTCAGATTTTACGCCCGGCGACC
TGTTGGACAAGCCTTGGTCTCAAGTAGTGTCTTCTGTCTACCGTTCTCCCCCCCCGGTGC
ATGCGTAGTTGTTAATCTCGCAAAGGGTTCGGCATTCCCACTACTGTTAGTAGATTTTCA
TCGATTTTTGCCAACTCTCGCTCTCCTGTTTTCAGAGACGGTCAAGAAAATGTTAGAAAC
CCCTCAGCATCCGCTAGCAGGGGCTACTTTATTTATTAGCAATACTAATACTACAGTCCC
TTCGTATGAAGTATTCTATTGAACCAACCAGAGTAATCTCTTTGAAATACGCGCCCTCCC
CTGTGGGTAGCTCGGTCGACCGCGTCGCGCCGTCGCTCGTTTGGCCGACCGACTTCGCTT
TTTGTTCTTGTTCTTCACCAAAACCAAAACCACGTACGACGTAGGGGGTCAATCCCCGGT
GAATTCGAGCAGGATGGTGGGTCGTAGTCAACCCGCTCCGCCCACTGATTTATACCCATA
TGACTAAAGAACCAACACACTGAGGACAGTACGGGCCACACGAAACAATAGTCTACCCAA
GTAGTAGACTAAGTTTCAAAGCCGGTGCAATGTCTGTCAAACCAGCACATTTTCCGCCAC
AACCAACGATCAGCAATCAACAACGTTCTATCCCGTTATCCCAATCTGCAACCTAAGGTC
CGCTCAGAATGGGAGGGAAACAAACAAAATCTTGATATCTCAAAAGCTGCAATCTACGGG
CTCTACAATCTGCTCGGAATGTGTGGGAAAGGGATCGGCGACGGAGGCTGTTCGCGCTCT
CTTCGAGCTTCTTCCGCCGCCGCCGGTGATGTGAACCGCAACAAGGCCGCCTCCACGACA
GAATCTTTCTCAAACATCAGCTGTCCAACCATGCCGAAATGGTCGCCTCCAGGCTCGAAT
CGGACTATTGTCGGGACCCCAAGCGCCTTCAGAGCAGCCCCCACAGTCGCCGTCTGCACG
AAAGGGACAGTCGCATCTGCCGTCCCGTGAACCACGAGGCTGCGCGGTAGCCGTAGCCCA
AGCAGTCTACCCCCCAACCCCAGCAAGGCGCTACCAGCCCCACTAGTCCCGCCATCAGCC
CCACCACCAGGCGACTTGTTCGTGCTCGGAACACCGCCCGACTCTGCTGGACAATTTTCG
GCACTTTCTGCAACGGAAACCGTCCGCCGTGGGTCTGGAGGCGCATTCTTCGCGGCTGGA
CGGGACGAGGGGATGGATTTATGGGATGGCTTTCCACCGAGTAAACGGGGGTGGGAGTGG
TCGAAGAGGGCGTGCAGAACGCCTCCATTGGCCGGCTTCATCGGCGATATCTCGTGTACG
CCTCTCCAAGATTCATACAGGTAGTGGCTGTGCACGTCATACACTCCAGAGAGCCCAATG
AACCCTTCCACATCGAGCTCCCTTCCCTTAATGTTACTACCAGGAGCAGTAGGATTGTCA
CCGCTATCGCCACCCGTGCTATCAGGAGCAGCAGGGTTGTCACGGGCAGTTTCACCCGTG
TTAGCCACACCGACTGCATCCTCAAGCGCCGCGCCCTCCTCTGCACGTCGGATGAGGTAC
AACAGGGCAACGTGGGCTCCTGACGAGTGCCCCATCAGGTAAACCTCGGGCAGCTCATCG
AGCCCCAGCACATTCGTGTTGCTGGATATCCACTGCATGGCAGCAGCCAGGTCGTCCACC
TGGCCATGAATGTCGGCGTCGGGGTAGACCCGGTAGCTGAGTGAGGCAACGGTGTACCCC
AGCTGAGAGAGTCTGTCCACCATCACGCGGTACATCCAGGTGCGACCAGACCCCCAAGCC
CCCCCATGGACGAAGACGATGAGCTTTGCACGGCCACCAGCAATCCCTTCAGCGGGATGC
ACCACTTCGATCACCTGTCTAGGGTGTGCGCCATACCGATGGTCTTCCCTTTCGCGGCCG
ATAGCCAAGAACCGAGCGGCCAAGCGGGGCCTCATGACAGCGGCAGCAGCAGCCGTGAAC
ATCACACCCACATCGGCGACTGCTTGAAAACACCCGTCTCGGAAGGAACGCTGCGTGTAG
AGCGGCACTACCCTGTGAAGCAAGCGGGTGGCCAACACAAAGCTAGGCTTGTCCCGGAAG
ACAGAGCCATGTATGGTGAACCTCTGCTCTTCGTCCCTGTTGCTCATGGAAACTACAAAG
CTGCTCCTTCTGGCAAAGCTGTGAGAGAAATGAGCTGATGAGGCCAGGCTCCAGGCTAGG
TTGAAGTTTTCAATATATTGCATAGGCATGCACGCGAACGGGAGCGGGGGGATGATAAGT
ACGTTCCATCACAAACGGATTTTAGTGATGGCGCATCATGTGAGGAGGTGCTCTCTCGTT
GCCTTCGGCGTGGCGCTGCTCTGGCACCATGCTGACGGGTTCTTTCCTCAGCCTTGCGTG
CTGGGACTATCTGCCAGTAGCAGCAGACCAAGTTGCTCTGTACGTTCGGATGGAAATCGA
AATCTCCGATTCGGCTGTCATCAGAGGCATCTGACCAAGATGACCGAGCTTGGTGCTTCG
AGAGCATCGAGAGGCGGTGATGATGGTGACACTAAGCGCCAAAAGCAGGTGGTGGTTGTG
GGTGGAGGTTGGGCGGGGTTCGGTGCAGCGTCACACCTGGCTGCTTCTGGCGTTAAGGTC
ACCCTGCTGGAGGCTCAACCGTCCGCGGGAGGACTCGCAGCTGGATGGAAAACGGCAAAG
GGTAACAAGGTCGAGGTTGGCATCCACGGATTCTGGAGGTCGTACAGGAACATCGATCGT
TTGATAACGGACGAGCTGAAGCTAGACGGGCGGCGAGTGTTCACGCCCTACGAGAGATCA
GCGCTGCACACAAAGGATGGAGTCAGCGTCGTCGCGCCTATCCTGGGGGACCTGCCGAGG
CTCCCTGCTCCTCTCGGCCCGGCGCTGTACCCACAGTTCAGCCGGTTGGGTCTGCGGGAC
AGGCTGAGCGCACTTGGGCTGACAAAGGCGTTTTTGGATTTCGACGGCAGCGAAGAGGCA
TGGCGCCGATACGATAAGATCACCGCAAGAGAGCTCTTCAGAAACGCCGGGGTGTCTCAG
CGGCTGTACGACGAGTTCTTGGAACCGATGCTGCTGGTGCTGCCCATGTGTCCAGGGGAG
GACTGCAGTGCGGCTGCGGCTCTGAGCTGCTTCCAGTACTTCGCGCTCGAGCACCAGGGC
GACTTTGACGTCCGATGGCTACGCGGAAGCGCATCGGACCTAATATTTGCCCCGTGGCTA
CGCGCCATAGAGAAAGACGGTGGCCAAGTATTGGGGGGGAAACGGGTGTCGACTATCCGC
TTCAATTCGGCCGCAGGTGCTACCGACGGAGAGGAAGCAAACGCCTCCTCACCAGATGTG
GGAGGAGCAACGGATGTTTTGGCAGAGGGGACAGGGGGTGCTGGGGGTAGCAGCGGCGGT
GGTTTGTTTGGCGTCGAAACAACGGACGGGCAGGTGTTCGAGGCGGACGCGGTGGTGCTT
GCCGTCGGCATCACTGCTGCGAAGGGGCTGGTTCGAAGCTCACCGCGCCTTGCCGCACAA
CCTGAGTTTCAAGCGCTGTCGAACTTGAGGGGTGTCGATGTCGTAGCGGTGAGGCTGTTC
TTCAATAAAAGGATAAACCTGCGCCGAGCGGCGTCCGTCGCAGGAGGCGGCATGGCCCCC
GGTTTGGAGCAAGCGGGCCTTACGTTTTACCACCTCAATGAACTCCAGGACGCTTATCGC
TCACAAGAAAACTCGGTCGTGGAGGTGGACATGTATCATGCGAGTAGCTTGCTGCCGCTC
AAAGACGAGGGTGTGATGGAGACAGCTCTGCAAGCGCTTAACACGGCCCTTCCTGAGCTT
GGGGTTAGCGCCGACATGCTGGAAGATTTTGCTGTCGTGCGGGCAACGCAGGCGGTGAGC
CACTTCTTTCCCGGAGCTTTCCAACACATGCCCGGCACACAGCCCAGCGCCGCGATCCCG
GAGGTGTTGATGTGTGGCGATTGGGTTGATCGCGGAGGGCATCGATCATGGTCTCAGGAA
AAGGCCCTTGTCGAGGGAAGGCGAGCAGCAGCTGCTGCCTGCAAGCACCTCGGCGTTCGA
GAAGGCTTCTACCCTAGCATACTGCCCGTAGAGGAAGACGAGCCCCATGTGGCGCTTGGA
CGTGAGGCGTTCAGGGCGTTGAGGTCCGCCCCGCCGATCCGGGCTGGCATTGAGGTTTTC
TTTCCTTAACCTTGTCAGAGAGACACCAATTAAAACCGGGAAAAAAAATGTTGGCTCTGG
CCCCGGGTCCGGCCCTGTACTGCTGTCGCGGTCATGTAGAACTCCACCCACTTTTTTGGG
TAGAAACTTCTATTTATTTCTTGATTTATAAAAACAAAAGTACGTTGGCTCTGGCCCCAG
ATCCGGCCCCGTTCGGTGGTGGTCATGTAGAACTCCACCCACGTAGTTTGGGTAGAAACT
ATTCATAGTTGGAATTATTGGTGTGGGGAATTTTTTGCGGTGGGTGTAAGTCACTGGGCT
CACGACGAATTTTACAAGCGAAGGCTGGGGGGAATCGCAGTATTCAACGTGTACCATGGC
TGTTGAGAAGCGTGGCGCCAATCCGCAGGGTCGCGATTGGTCGGGTTGGGTGTAATGGAA
TACTGTAAAGCTGTAGTGCCTATGTCATCCACGCAATTCTGCCCAGGTTTTGGCCTATGT
CATCTCACGTGTCTGATCGAAAACTGTCTGTGCCCCCCAATTCAGAAACCCACAACCTAT
ACGTACACGCATTTGTTTCCCCAAAACGGTCGGACTGGCAGTTCCCAACCGATCTCTAAC
CTTAAGGAGGGGCCCCTTGACCTTACCACCGACCACCACCACACCACACCACACCACACC
ACACCCCGACCACCATACAACGCACGTAGCAAGGTAACACCTAGGGAACAGCAGAGCGGG
CAGTATCGCCCCCCCTCACCAGCCAGATCGCTTTGCTCGCCCGGCTCCCCTCGATGGGTT
GATTTCTAGGGGACCGACGAATCGTGCGTTCGATTAATCAAGAAATCGATTTAAACACGA
ACTGTCGGTCAGATTGACAGCTATGTGCAATGGGGGGCTCACATTAGTGCCGGTTGAATT
GAATAGTAGTGTCAACGCATATCGTTGGTTCTTCTCTACGTACGGCGGTATACATATTTG
CAAGGTCAGGTTCTGTAGGGTTTGTGGATTTAGGGTCAGGGTATGGGTGTCTTACAGAAC
TTACAGAAGTTCCGGGTTAGGGTATAAAACCCTTACAGAACTCACAGAAGTTCCGGGTAT
TGTGGC
>NODE_363_length_6186_cov_26.114183_g223_i0
CGTGTTCTGGTACGGTTAGGAGTCTCGCTGTCCCTCTAAAGAGAAAATTGCTCTGGTACG
AGAAGAAGACTTTCTCGCTGACAGCTGCATTGCCGGTTCCTTCCCGGTTGGCTTGTGCGC
CGCAGCAAGAAGACTCGTAGTCCAGAAACGTCTTATGCGTTGCTTCTTATCAGAGGTGAG
ACTCGGAGTAGAGAGGAGGGAGACCGTTTACATCCGTAGGGTGGGTCGGTCTGGCAGAGT
TTACCCAACGAGGAATTTGCTCCAGTTCTTGCTCCTCACTCGTTGATCAAACCACGCTGC
TCAGTTGTGTACATGCTGTGGTCTTCGACGACCGGTATAGGGCGCTGGTAAAACCTTTCA
GGTTTGTATGGCGAGGCCCGGTCCTATGATACCGGTCATTTGCATCGCTGATAGGACAGA
TTGCCAGCAGCAGGCTCGCTTCACTCACCTCTATATTGCTATAGGGGTCCCTTTATCGTA
CCTGCGACACGGCCTTTGGCTTGGCTGACCACCGGTACCTACTGTCACCCCTCCGCTTAC
GAGTTATTCTAAAATACCCACGCCATCGCACAACAGTCGCTGCCGGGAGACATCGCATAG
CAGATAGAACGGGCGAGGGAACATCGAAAAGTAATATTTGTCAGTCACCCGTCTCTGGTA
CATTTACGTCCTGCAACGTTCGCGTACGTTCGTAGTTGATGGTTGCTTTTTCAGCATCAA
TCACACGCAGCACACACGCACGGCACTGCAGCAGTAGTAGGTAGTTGCTGCAAGAGTGCA
TGCAGCCCCGAACTCACACCTACTGTACACGTATCACTTAATACGAGCACAAGGCTTTCC
TCCGGAGTGGCGGTTTCGCTACACTATTACAAGTTGTTTTGTCAACGTTGGCCTTTAATG
CCAGTTGTTGCAGTTGAAGGCTGCAATTGGGGTAGCACGCCAAAAGGCAACCAAAGGAGG
TGTACCTGCTACGTACGTTTGTGTCAGAATATTTGAATCAATGATATATATAGGTGTCGT
CTAGATCCGTGTAATAAGTAGCCGACGCAACAATATGGTTTGGACCCGGTGTGTGAGGTG
TATGTATCATAGGTGACGCTAGAATATGTGGTGGCGCATGACATAATGACCACCTCGGAA
GCAGCACAACATCAGTATGCATCAATACCTGCAAAGCAGAAACAGCCGCAGAGCATCAAT
ACACTGCAGGGCAGCAGCAGCAACAACAACGACAGCAGCGACTACACTCAATGTATATCC
TCGCCCCAAACAGAAGGATAAACTACAGTAGACTCCAGACCAAGGAGAAAACTAAACAAT
TGAAATATACGTGTACTCTCCCTTCTCGTACATTTGCGTAAGCGCATTTCATAGTTCTTT
TTTCCAAATTTCCAAATTTCCAAATTCCAAATTTCCTGAATATACACCGCGAGCTGGCAT
GCGCGGAAACCCCTGCAGAACAAGACCCGCGAGCACACACAAGGGATCTCGTACTCCTGC
GGCCGAAGGACAGCCAACGGACCGGAGAAGAGGAGCTAAATCAAGGAGGAAACATAATAG
GGTGTAATGGTGGGACACAAGGTACAATATGTCTACGCAAAAGCAGCGTCTACAGCTGAT
TATATGTGCTGCGTGGCTTTTCTTGGATGAACCCGTCGAGTCTCCGATGCTCCGAGCCCT
CTCGCGGATCCCCTACAACCATGCGGCGGACATCTTGGATGGAACACGGAGAACGAGGAC
GTCAACACCGCACAATAGGCGTTGGTGGGAGCGTACCGCACGAGACCTGAGCTCAGATCA
ATTTACGAACGCGTTCCGCATGAGGAAGACGACTTTTGCGCTGTTGGTGGAGATGCTTTA
CGGGACGACCGGAATGTGCAGGAAAGGCTCCAGAGGACCGTACTTCGACCCCTGCGAACG
TGTTGGTGTCTTCTTGTTTCGATTGGGTGGGGACGAAGGGGTGAGAAGAGTGGCTCTCCA
GTTCGAGTTATCCGAGGGGTTCGTGTCCCAAGTGACGTTGGAGGTGGCAAAACTAATCAA
GGAACGCCTTCAGCCGAAGTACGTCCGGTGGCCAAGCCCCGAGGAGCAGCGAGAAATGTC
CACGATGTGGGAACTCGAGAAGGCTCTGCGGAACGTCATAGGTGCCATCGACGGCAGTCA
CATCAAAACATTAGCCCCCTCTGATTCGCACCAGCTGGCACACTACAACTACAAGCACTT
CTACTCCATCGTTCTTCTTGCGATCGTAGACATTGACGGCGTATTCAGATGGTTTTGCTG
CGGCGCCCCAGGGTCGTGCAGCGACAGCGGTACTCTTCAAGGCACCACCTTCTACAAGCT
TGTAGAAAGGGAACAAGCGGAGCCCGTGGAGAGTAGGCGCCTCATTGCCAATGGCGCCTG
CATACTAGGGGACTCAGCATTCGCCGAGGGTCCATGGATGCGTACACCAATATCGATGCC
CTCCACGAGAGCCGAGCGTTTCTTCAACTACAAGCATTCCAGCATGCGGTTCAGAATTGA
GCACGCATTCGGGAGATTGAAGATGAGATTTCAGTCCCTTCGGAAGGGTCTGGACTGCAA
CCTACAGAACTGCCCACTCCTCGTCGACGCCTGCGTTGTTCTGCACAACTTCGTCTTCAA
GCAGGAGGGCGATCCACCCTGGGAAAATAGATTCGACAACGCCCCAACGAGGAACGGAAC
GGGACGGTCGTCGACCGAGGGGGCTGAATCAGTGGATTCGGCCAGGGCTGTGGAGGTTGC
GCACCTGGCTCGGGCAGGGTTCCTCCGGCAAGAGTGGGGGGCTCCAGGCTCACGTGCTGA
TCAACGGCGAGAGGCCGATCAGAGGCGCATCAGAGAGTCTCAGAGATTGCATGATGATTA
AACCGACGAAACGTAAATAATATGCAGGAGGCACGGAGACAACAGCACTCCAGTTGTAAA
TCCAATACACGACGCTCGCCTGTTGAGGTATTCAGGGCTACTAGAGGTTTTTCTGGAAGA
CGCTGCGACCCTTGCCTTTAAATCCAATACACGACGCTCGCCTCTTGAGGTATTCAGGGC
TACTAGAGGCTTTTCTGGAAGACGCTTTAACCCTTGCCTTCTGGTATGCAGTGCAAGTTA
GTATTTCACGCTTGAGGTTGTCTGGTGTTACGGGTCGTTCGATAATCGGTCGGTAATTAC
TGCGAATGTCCTCGTAGCCGAGTACAGTAACGCTCGCCTGCGTGTATTTAGTTTGGCTAC
GATGTATGTCAGTGATTATTCGTCGGGAACAGGTTTTGGTTACCGCACAACTGGTAGTGA
CGCAGTGTTTGTATGGTTCGGGTCTCGTGTGTGTGGGGGGGGAGAAGGGCTGTTAACAGT
TTGCTCGAGGATAGGCAAACGTGACCTCGTAAGATGATGTCGTGCTTCGAATTTTCCCTC
ACTTGCGTTCATTTTCATCTCGGCCAAGAACTGTATTACTAGCACCCCGATGCGACAGCA
GTAGGTGGAATTATCCATATGAAACTGACTACCTGGGATATATTTATTTTGCCTGGTAGA
TGGTACTTGCCCGACCGCTTGTTCTGCTGGTGGCTAAACGTTTTCTGTAGATCATAAGTT
TTTTTTTTATGTTCTTCGTCTTTCCCGGTGCATAATGAATGGTAGGTGATGCGAGGGATG
AACGTCTACGGCTGTGCCCACCCTCTTCCGCTTGCAACACCCGCGGTATTTAAAGTGAAC
CCTGATCCCGAATGGCGGACCTTGTAGCGTTCGATATTCCGGCAATCGACATCGATTTGG
ATAACATTGTAGCATTATCTCCGTACCATGTCGTACCTAGAAACATGTGACATATCGCAT
GATAACGACACGGTGCTACCTGTGAATTTACTACACAGGTCGTATTTCAGGATATATGAC
GTGTGTATTCGCTCGGGTCCATGTCAAAGCCTGAAACAAAATCATCAGTAGGACTCGAGT
TGACCACAAAAAGCGCCGCGTAGCCTGCCATATATAGGTTGCAACGCACAAGCTGCTGCC
CTCGAGTGGACGCGAGATAAGGAAAATTCAAAGCAAGGCGGAACATTTATCGCGATGAAA
ACGAAGGCACGCACGGTAGCGGATAATAGAGAGGGATGCACCCTATGTGACCCCGGAAGT
ACTTTATGTAAGGGGGCGCGCTTGGCAATGGTTATGTAAGGAAAATACGAGTAGATGAGA
CAGGAATAAATAAATAGCAAGCAGAATGTTGACTTGACGTCCCCGCACTGTTTGGTGCTT
GTATTGATCGGTTACGTGAACCAGACAAGATATGTAGCAACAAGCGTAAATTATCACAAA
AAAAGTACTTCAGAACACTACAGCCCGATTCATTGGAAGCACTGAATGATGGCATTTCAA
CAGGGCGTGTCCGGCAGCGGCATGGCACCGAATCATTGAAAGCACTGAATGATGGCATTT
CAACAAGACGTGTGCCACAAGCGGACTACTATATAGCATATGCTACTTCCACTACAGTAA
CTCCCTACAACAATACAGTTATACTCGACCAGAAATACCCGACCACATTGACAACCCAAA
AGGTCTTGGAACTACATTAAACGTACCAAATAAACAAATTCACACAAGAAAATAACAAAA
CAAAATGCACAAAAAAGAAAAAGAAAACATGAGCTATTCTACGACGGTATATCGACAATT
ATAGACCCTATACCGAACACTACTTGCTTGCCTGCTTCTTCGGGGTGATCCGGCGAGATA
TGAAATGATCTTGCGCAATAAAGCGTGACATAATATCCCGTACCATTCGATACCACAAGA
TACGATATGTCGAGATCTCGTATATATACCCCCAAATCTGGGGCTGATATGGACATAGCG
TATCCCGTCGAAATATAGCTCGATACTACTGTTTGTACCGAACACGTCGTATATATGTAC
CCAATACAATAACTAGAAGACCTTGACGTAAAGACGAAGCAAGAAATGATATATGGGGAA
AACCTACTAAACACGAAGCGAACACAAACTACTCTGACCGTAGGCAACTCTAACACCTCG
TAAGAACACTGTGCTTCAGTCCAACAATAATTGCACACGTGATAACAAACCGTAACCCTT
GAACCTGCCGCCGAAGACTAAATCCGTGCCCAATCGTGTACTACACGGTCGCCAAGCAAA
GACAAAAAGAAATACATGACGAGTTTAGAAGTCGTACGAGTCTTTCCAATCATAAGGCGT
CCCTAAACTACATTCAATTTAGGCAACCCAAACACCTCATAATAACACCGTGCTTCAATC
TGCCACGTATTGCAGACGTGATATTAAACCCTAACACCTGACCCTTTCGCTTCAGAGGAA
ATACCTACCCAAACATTTAATACAGGGCCGCCAAGTAAAGACAACACCAAAATTAAGATG
TTACAACCCCTAGGGAGTCCTGGGAAACATCAAGCGCCCAAGCCATCCAACACTAACCGT
ATGAAACTCAAACATAGCGTAAACAACCCCCTGCCGCCACTAATTCGATCACAAGCGATG
CACCAGGAAGAGCAGCCAAAACAGCCCCACAACCGTGTATCACGGGGCATCATAGCAGTA
ATCGGTATTTACTAAGCGTTAAATTACCGCATCCAGCTTCAACAACAAAGAGACAGGCAT
AATCATGACTGAAAGTACACACGCGTAACTAGGGGGCTGGGGGATTTAGCGTTTGGGGGG
CGGGGGTAGTGCGTTGCGAGGTTTTAAGCACCCCCCCCCCTCCTTAACCCAACCGGGTAA
AACAGACGCCATCGTCTGGTGTGTGCCCAGGCGAATAACAACAGGGCTCCTAAAGCAACG
AAACAACGACAACAAACAGTGTGATAACCAATCACTGAAAGAAATACAACAGTGTGATAA
CTCATTCGGGCTATCTCCAAACATGATGCGCCGAAGGCACCTAGCACTAACCGTATGCAA
CTCAAACATCGCGTAAATACCCCCATGGCACAACCATTCGGGCACAACCTATGCGCCAGG
AACAGGAGCCGACCCAGCCCACAACCGCGTACCACGGGGCATCATGGCAGTATTCGGCAT
TTACTATGCGTTTAACTACTGCACCTCCAGCTGTGACAACCCTAACCCAGACATAATCAT
GGCTGAAAGTACACACGCTTATCCAGTGGACCGAGAGGTTTAGGCTTTTTGTTTTGGGAG
GGGGGG
>NODE_364_length_6183_cov_15.645008_g224_i0
CTCCGCCTTTCTCTCTGACTCGGAATTGTCGCTCTTCCAAGTCGAGAAACCCTCTCTCTG
GAGCCAAACTCACTCGCATACCATAATGACAAAGACGACAGCGTAATGGGCTTGTTCTCT
AAACGTTCCAGCAAACACATTGTGCAGTCCCCGTGCCAAAGTTATAGTGCCCGGCCGATC
CAGTATATTTATTCACAAAAGGCCCTACGAAACAAAGTTTCGGTTACGACTGGGCGATTC
GCAGTCTACCGAACGGCTTGTCCGGTCGGCGCTCAGTAAAGTATCTCCAAATGGACCTTT
TCGTCCAGCAAGGCTGCTTCGTTCACAACGCTTTAAGACATGAAGTATGCAATATAATAT
AGCAAGTAGTGCGCAATTATATCGTAGCTCCACCACTGCTAATCACGGAACAAGCTATCT
GACTCGTTACCTTCCTTCGCTTGGAAACAATGACCGTACAATATAAGGAATGACAGACGT
CCAGATGGTAAGGCGCAGCCCAGGCAAACGTCATGTGTTCCACTTTTGTTACGCCAGGAA
ATGGTTAGATAATTTCCAGGAGTAATGCGATGCGTTCCGCAGTGCAGTAGAAATCTAGTC
TATTTGCTTCAGACCGCAAAGTATAACCCCCCGCCCTACTGTATGTATCACTCCTTAATA
TATGAAGTAGGAGGTTACTCGTCAAATAGAGTATTAGACGCAACAACCCCAAGTATCGAT
ATATAATACTCTAACACGCTTGGCCAACCATGGTGGCGTCGGTTTGGCAAACCAGGGTGA
TAGTGTGCTATCAAACTCACTGTGAACTACTGCCGTTGTCAACTTACGCTCGGCGAGATG
GCAAACCAGGGTGGCAGAGTAAGGTTGTTGCTATCAAACTCACTGTGAACGACTGCCGGT
GTCAACTTACGCTCGGCGAGATGTTTGAATATGTCACGATACCTCGCAGGCCGTGGCCAC
ACCGCAACCCACGTTCTCTTCAACAGAACTTGACGTCACAACACCACATTTTACCACGCC
CCCGTTGACGTTCGACTTGACCGCCCTGCACACTAGCAGCCGACGAGCTGCGAGAAACCG
GGTTGGCCAGCTCAAACGTCTTCTGAGATGCGCGATACTGTTGCCATATCAGAAAAGACT
GAACAATCACCGTAATCACCATGAAAACATTCGCTGCGATTAGCACACCCACGAACGCCG
ATAGGCTCTGGCTATCCTCTTCGGAGAGGTTCATTTTCAACAGGAGGGCCGTGTACATGC
TAGCCAGGACGATCGCGTTTCCCCAACGGTATAGGATCATGTCGTTGCCGTTTTCGAACG
GGGAGAATGATTCCGAGATGAATACGAACACTACAGCCAGCAAGAGCACAATTGCGATTT
GCGCCGCGCTGTTCGGAAGCACAAACACGGCGACTCCCGTGAGTGCAATGCGGCGGGCAA
ACTCCACTATTTCAAAGTAGAACCGCGAGGGCTTATATGCTACCCATAAAACCCCCCAAG
CCTCAAGGTGCGCCACCGATTGCCTTTCAGGCTTCCTCAGGTCCTGCTGATTACGAACGA
GCCACCAGGCGAAGAATCCCGGGATGCCAACAGGGTAAACGAAAACCATTATGGCCGCGT
AAACCTGGTACGCCCTGTGCTCTGCGGTCGTGCAGATCACACTGTAGTCGGCCCGGAGGT
AGGTAACTCCATCGTCGAGCTTGTCGCAGACAAAGGTCTGGAATATGGTGAAGGAGAGGG
AAGCGTAGATGAAAAAAGAGACAAATATTACAGTTGAAATATGCTTGGTCCGTATGCTCT
GCGCCGTGCTCTCGGTGCGTCCGTTTCTCCACGTGGCGATGGAATACGTGGTAGCCAGGA
TGGCCAGCCCAACCAGCGGCCCGGTCGTCGCAATAACCAGACGAGCGTAAAAGCTAGTTG
TCATGATGCACGCGTACGACAGGATGAAACCGAGATCGATGTTGATAGGATTAATATAAT
CAATAAAATCCTCGTATTGCTCGGGGTAGACGCCCCCAGCAATCGCGGTGAACTGGGTTA
TGATTTGCCACACGACGACGACCGTCTTGATGGCCGTGGTCGGTAAGGCCCTGAACAGGA
CGCTGCAGCAAGACCCGCGCCTACGCCCCCCGGGACTTCGCACTCTACCACGGTCATCCG
CTCCATCTTCGTCGACCACGGAAACAAGGTTTGCGATGCCTGCAACAAAGAGCAGTCCTG
CAGCCACCAACACCACCGCCGCCAGCCAGGTTCCCGATCTCCCTTTTGTCCCTGAGCATT
GTGTGCAACTGTAAGAAACACCTGGCGCGTACCCATCTGCACACACCGCGCAGTAGGGAC
CCTCGTAGCCAGAAGCACATATGTCATCGCCGGCGTTTCCCCCTACACATGCATCCTCTT
GGTAGCATTCGAGTATGATTCGACTCTCTGCCGAGGTGCGGTAGTATCCCTCCTCGACGG
TGAGGGAGGCGAGGGTAGTCCCACTTGATGTGGCAGTTGCGCCTTCGGGTAGGTCCACGC
ATACAGGTAACGTGGAGTTCGGCTGTGCGGAAACGCTGCTAGGTGCGTCATCGCACTCGT
CCCAACATCTCGAACAGACTAGATCAATGCGACAAGAGTCTCCCGACTTGCCAAGCTGCT
CTTCAAACCCGTATTGGCCGGCAGGGCAGTGGGGGACGTTTCCGACGAACGATGCATTGA
AGAAATCACCCTGCTCGATTACTCCTAGGCTGATGATGGCGAAGCCCTCCCTGACGGCCT
CGTTGGCCACGAACAATGTGTCCTGCACTAGAATACGTCCAGTGTAGTAGACCGCTCCTC
CCGATACCTCTGCATAGTTTCGACGAAACACGGAGCTGTCAATCACGTCCACCCCAGCAC
TTGTGAACGAGTAGAGACCGGCACCGTCACTGGCTTGGTTCTCCTCAAACGTACAACCTT
CGAACGTCCGTGAGGTGTCTACGCCAGACGTGAGCGCAACGGCGCCACCGAACGAAGCGG
TATTTTGCGCAAGCGTGGCTGCACTGACGTGGAGATGACCAGCTGACGATACGAATATCG
CGCCCCCACCACTCCGAGCGGTGTTATTAGCAAACATGCTGGTTCCAGAAACGCTTAAAC
TCGAACTGTCTAAGGAGTAAAGTGCACCTCCCTGATCGTTGGCCTCGTTGCGCGTGAACG
TTGAGGTCCCAGCGATGTTCACCTGTGAGCCAGTACCAGAATATATCGCACCTCCCTGGC
TGGCCTCGTTGCGCGTAAATGTTGAGGTCCCATTGATGTTCACATGCGAACTTATGTTAG
AATATATCGCACCTATGTCATCGACAAACAGCAGGAAGAGATTAGGTTAGCCTAATGCAG
AAGGAACACTCTTGCGTTCCGGTTGAACGTAAAATCGATAGGTTATACCCCGAGAGGCGT
GCAAGTGTTTTGTGCCTGGAGGACACATTGTGACTGCGTGGACGTATTGACACGGCGATA
ATCCAGTCTTCTAAACACTGTCCACCGTTAATCGGCGTACTACCGTATGACGCCTACAAC
ATACCATATTAACATGGTCGCGTACCGGCCTTGTGCGACAGCATCATGCAGAATACGCCA
GATTTGAAAAACTAAAACAAAGTTTGAGACAGTGTAGTCTACAAATAAAAGACGAGGGCC
TACGGGTATCGAACAGTGAGGGCTTATCTTCTCAACCTCAAGCGGAACCAGCCGTGATGA
CGGCGATACACGAATCTGTACCCGCGCGTGGCTAACATCAATCATATTAATGGTTTATTG
TTTGCACGAAACATTCGACAAGGGAGTAACGTGGTCATTCTGGTTTAGTTTGGTCCTTGG
AATTGATATTCCGGAAGCGTATTTGGGTCTAAACGGTAACTTGTCGTCGTTATGTCATGT
TCCACCGATCAGCGTCCAGAGCAAGGACGCAGGGATCGAAACGATCGCCTTCTCGAGCTG
CTCGGACCTCCTTTACAAACCGAGCTTCGTAGAAATTACTGCCTTTCTGTCCTGATCAAT
TGTGTCACATCGGTAGTACGTCACGCTGTTATCCACGCCGACGAATTGCGCAAACGTGAA
CTTGCACATTTCTCGATGTATTAAGTACAGTCGTTGATACCTCCCTGAGTGGCCGCATTG
CCCGTGAACGTTGACATCCCGAGGATGTCCATCTTGGAGAAGCGAACGGAATATATAGCA
CCTCCGACTAGTGCTGCGTTCGTCGCAAAGGTAACGCTTCCGTTGACGTTGAGCGTGGAT
TCGTTCGCATATATGGCACCTCCGAAGGTAGTAGTTGATGTGTGGTTGACAAAGCTCGCC
CGACCACTGATGGCAATCTCGGCCTGCCGTGTAAAAATGGCACACCCTAGAACAGTTGCT
GTGTTCGCGGTGAAGGTTGCATTGCCCTCAATGTAGACTCCTTTGTACCTGGCAAATATA
GCACCTCCAGACTGTGCCCAATTGCCATCGAATGAAGTGGTTCCTTTGACGTCGAAGGTG
CTCCCTTGTAACCATACTGCACCTCCGAAGTTCCCCTTGTTCCCCGTGAAGCTGGCGTCG
CCAATGATGTTGATTGCTGTGCGGTCGGCCCAAATAGCACCTCCTGCAAAGGGCTTCATA
TTTTCCTTGAAAATTGCGAACCCCCCGATGTCAAGACTGGAACCCACAAGCGATATCGCT
CCTCCAAAAAACCTCGCGGAATTGCCGTTGAACGTGGAGACGCCGTTCATCACGACAGAG
GACGATGCAGCCTCCACTGCACCTCCCGAACCCCCGGCGGTATTGTTTTCGAAGGAAGTG
CTGCCATCGCAACGGAGTTCAGAAGAACTGACGCGTATGGCACCTCCGTTCAAAACGCTT
TCTTCGGACGCATTGTTGCGAGCAAACGTGGTTGTGCCGTCGATGCTGATGATCGAAAAC
TGGGCGCATATGGCACCTCCTTCTAAACCGGCCGTGTTGTCGGTGAACTCGGTGATGCCA
TCGATGTCCATCGTGGAAGAGGATGATTCGATGGCGCCTCCATACCTTGTAGCCAAGTTG
TCAGAAAATATCGTTGTGTTGCTTACAACTAGTGTGGAGTCCTCAAGAGCCACGGCCCCT
CCAATGGTAGCCACGTTACGAACGAATGTAGCATTGCCTTCGAAGGTGGCATTAGAATAT
AGCAAGTCCACAGCACCTCCAACCCCTGCGAAGTTGTCGGCAAATACTGAAGTGCCGGTG
ATTGTCACGGAGGAGTACTGCGAGATGATGGCGCCTCCTTTGGACTCGGCTGAATTCCCT
GTGAACGATGTGATGCCGTCGATGTTGAGCGTTGTTTCAAACGTAATGATGGCACCTCCT
AAACCTGCCGAATTGTTGGTAAAGGTAGTGATGCCACCGATGTTGAGCACTGAGGAAGTA
GAAAAAATTGCGCCTGCAAGTGGTCCTGAGTTATTCCTAAAACTCGAAGTGCCGCCAATA
CTGATGGTGGAGTTTTCCGAAGATATTGCACCGCCGAGTGGAGCGTAGTTGCTCATAAAG
ACACAGTCCAAAGCCGTAACCCGGTTAACGTCGACATCCAAGGAGCTGGAAGAATCCACC
TCTATGGCACCCCCTCGGTCTGAGCGCCCTCCCTTGAGCACTAAGTTGAGGAGGGTTAGC
ATCGACCGACCGGACACGTGAAATATGCCAGACGAGTTCCCGCCATCGATAACAGCAACA
TCGTCCGAGTCATCCGTCGGGGCTTGGGCTACAATCAAGTGGCTACCACCTGCCACTTCG
ATCGCCTGCTCAACCGCTACGGTTCCGCGCCAGTTGACCTCGAACGTTCCACTTCCGGTG
CAGTACAGCGCGTCCCTAAGAGCCTGAACATCGTCAGGGGACGATACGCTTATCTGTGTA
ACAGACGCTGGGCATGGCGCCGATTCGACCCCTGAGGAAACAAGCAACAATCCGACGAAG
GCCACTCCCAATAACATCAGGGACCTCGTGCTGCTGGATGCCAGGCGATAATAGGAGGAA
CGGACTCGGCGTCGGGCACACCGTTGCGGAGCAGGCACACAGGATGATGAGGGCATGGAT
GAGATGGAGCAAGGCGATGCCTGGTGTATGGTAGATGTCTATCTATGTAGGTATGCTCCC
ACGAGAGATGTCCCACGAGAGAGGCCTGTAATACTTTCAGAACCGGAGCAAGGAAGGACT
CGC
>NODE_365_length_6183_cov_9.449918_g225_i0
CCCGACCCGACCCGACCCGACCCGACCCGACCCGACCCGACCCGACCCGATCCGGCCCGT
GAGTTTTTTAAGACCCCTGGACCGACCCGTGGGTCGGGTCATCATACGTGAACAGCTTTG
CACAAGCCTATGTAAAAACATTACACATTGGCTCCCGCGCACCATCTACGCACCCATATC
AGCTACATCAATCCGATGACACCCATATCGGCTGCATCCCATTACTACAAGTAAACTATT
ACAATTTCGACGATCTTCAACTGGCGGTGCAGGCCTAGAGCTGTGCCCGTGCTTCCCACC
GTATTTACAAGAGATGCCGCTACGAGTGATACACAAGCATTTGACATTTTATCCGTCGCT
CTGCCTATCGCTTTCTTCGTCGCTAGCACTCCCACTACTGCTCATCGTACACGGTGTCAG
CGTACGCGACGCCAGCTCTTCCTCTTCCTCTGCTCGTGCTCGTGCTTGTGCTTGCCTTGA
CGGTGTCGACGAAGAGTTGCTGCTGCGGCGAGGCGCTCGCACCACGCGAGTGAGAGCAAT
CTCAAACCCGTCACCGCAACCGCCGCCACCGCTCTTCACCGCCGAAGCACCTCTGCCGCC
TGCTGCACCTCCCTCAGTGTTTCGAACATCGCCTAGACCAACACCCCCAGGCGGCGGATT
CCGGGGGGCGGCAGGCAAACCCACGGGAAACCCTTCCCCGCTGAAGAGCTGCTCGAACGC
CGCAAGCGAAGGGCATACCGAGCTGCGGGTGCCGCTGCTGCCCGTCCCACCCTTGCCCCG
ACTGCCAGAGCGACCAGATCCCTCACATCGACCACGTCTTGCGCAGCTCTTCTTGAGGCC
ACCTCCAGCAGAAACATCGTATAAACCTAGATCTGCATCATCGCCAGCGGTTCTCGCGTT
CGGCGGTTCCCTTTCGGGGGGGAACGAGGCCGGGTCATCGTAGTCGCTTTCGTCGCTGTC
TATCTCGCAGATGTCCCCTGGGCTTCCTTGTCCTCCGCTCCTTCGCCCTCCTCCTCCTCC
TCCGCGCGAACCCTGTGAGCCTGACAGAGTGATCCCTCCACCGAAGCTGACAAGCCGCCG
TTGCCCTTGCGCCTCTTCAAGCGACCGGCGCGCAGCCTCCTTGGAAGCTCTTCTGGTGGC
GGCGCGCTCTGTCGTCTGCTCCCGCGTCACCTCCGAGTGACAAAGTACGCACAGCGTGCG
GAGATTGTCCACCCCGCATTCGCCTCCGCCCTGATACACAGCCGTGACATGGTCAGCGTT
CCAGGCGTTGCCCGCCCTTGGTTGCAGCACGAGTCTCTCCCTCAGCGTGCGGTTACGGTC
GACGCCGAAGCGTGGGTCCGCTCCTATCAAGATGTCTCGACGTTTCTGGCGATCTTTCAC
GGATTTAAGCCTAGACACGAGCGACAGACAATCTCGGCCGCACCCCTGCTGTGAGCATAT
TCCGTGGTCTCGTTCAACCACCAGCCGACGCAAAGAAGTGTTGCCGCTCCTGGAGCCGTG
CGCCTCCATACACTTAACGCTGCAGAACCGATCTCTCTTGTGCACGGCAGGCGCCTGCTC
GCTCGCCGGTTCCTCCTCGCAGAACAAGCACATAACCTTTTCAGACGCGCCAGTCTTCTT
GGTGCGAGAGTTGCCGTCTTCTTCAACGCCAGTCGGTTTGGACCGTTCCGCGGGCCGTTC
CGCGTACCGTCGCACACTGCCCGTGAGCTGTGGTGTGACACGAGTGAGCTCGTCTGCCAG
AGGAGGTCGGCATGGTCTCCCTTTAAAAAGCGGTCGTTGCCTGGAAGACAACGCCCTCCA
CTCCTGTACAAACGCCCTCGCTACCCTGAGAGCAGGAGCGGATCTGAGAAGCTCTGGAAG
CGTCTTGAGAACCTCCCGCGCCAAGCCCTCGAAATGGTCGGCGGGTCCATTTCCCAATGG
CGGTCTTGCCGCCGTCGTGGATGATGCTGGTGGTTCAGCTTGTTTTCCTGGTGCTGGCAG
TTCCAGTGCGACCACGGCTCCCTTTGCCGCTTCGAACAGACGATCAAGGTCTTCAGGGCG
AAAGTTACACCTGCAGTGCAGAGGCCTCCTGTCCTCCTGCTCGAAACTATCGTCCAAGCC
AAAGTCATCCCCGCCGTGGTCCTGCTCCTGGTACACGTGCACCCTCCCGGTGTTACCGCT
CACTAGAAACGACAACTTGCTCGCGAGAAGGACATATCTCCCCTTTTCGTCCTGCTTCTC
TATCTCCCTCTCCTCTTCGTCCTCTTTCTCTCCGTGCTCCTCTTCCTCGGTCTTGTTCTT
GCGTGATTGGTCACGGTCACACCCGGGTGAGAAGGAAGGCGACGGCGTTTTATCATCCCC
CCCTAATGTATCGCCTCCTCCAAACGGCTCTTGAGACAACGGGGCCTCGCTGGGTGCCCT
TGAAAATGTCTCCAGCAAACCTTGCCCCGCAGGCTCTCCTCCTTCCTTCGCACCTACACC
CGAAGGCTCGTCGTCTTCAATGCCGCTTAAATCAACCAACGCATAAGGGGACGAAACGCC
CCCGTCCCCTTCTTTAGGCGTTTCGGGGGGCCCTCGCACTCTGCCACCAGATTTGCGGAT
GGCAGTAAAATCGATGTCGTCGTCGCTATCTTCCGGCATATTGAAAACGCTCCACTCGCC
GGAAGTCTTCGCGCGCCGTCCCCCATCCCCTTCTTTAGGCGTTTCGGGGGACCCTCGTGC
TCTGCCACCAGCTTTGCGGATGGCAGCGAAATCGATGTCGTCGGCGCTATCTTCCGGCAT
ATCGAAAACGCTCCACCCGCGGGAACTTTTCGCGCCCTGCTCATTGGCACCATCGTGACT
TTTCGAAGACGATTGTGGCGGAGGGGGAGAGGGGAGCCTGTACGCGGTGAAAGGGTTTTT
CCGGCCTTTGGCGTCGTTCGCGGACCCGGGCGAAGACCTGGGGCGTTTGCGGGTGGCTGG
ATTTTGACCCACACGCTGCTCCTCCTTGCGAGCGACTTTGGTCACTGCCGCGGTCTTCGC
ATCTTCTTCACCCCTGCCCCTCATCGGCGCCCCGCAAAATTCCGTCTTACCCTTCGCGAC
CGATTTTTTTCTGTGGGCGCTAGGCTTCCCAGGCTCGACCTTCGGGTGCGGTGGCGCTGG
AGAATCGGCGATTGCGCGGAGCAGCCGCAGAGTAGGCGATTGAGACGGTCTGTGTGTAGG
GGGGGCCAGCGGCGGCGTGGCAAGGGCGGCCCTTATCTCCGCGTCCAGCTCCGTCTCAGC
AAAGCCGTCGTCAGCACGCTCATACCCGTCCCAAGCATCGCCGCTCGCGTCCGTGCCGCT
AGCCTCACTCCCGGAATCACCGCCACCCATGCCATCACTCGCAGAAGTGCCGTCGTTCGC
ACCACAGCCGTTGGCCTCGTTGCGCTGCGTAGATGGGACTCGGTGATGGCGATGCCGGCG
TCGGCTGGCCAGCGAGCGAGCCTGGCTTTCTTCGCCCAGTAGACCGCATGCATCGAACAC
CGTGTCTACGTCGATGTTCTCCGCCTCCGCCGTGCCGTTCACTACCGACGTTAGGCTGAC
GAGCTTCTCGCTGAGGCTGAGCCACCTGGTGTCATCGTGGCTTCCAGGCGGCAGCACGGT
GAGGTAGACGTTTACCCCCTTCACCTGATTGCGTCGGTGAAGTCTGTCTTCCGCCTGTCG
CAGCCACGCCGGACTCTCAGGCAGCTCCACGAAGACGGCGTTGCTAGCCGCCGTGAAGTC
GAGCCCCTGTCCCCCGGCCGTGATGGAAACCAACAGGATGCGGCAATCCTGGTTGGTGTT
GAACTCCGACAGCCTCGAAGCCCGCATGACCGTCGGAACTTGTCCGTCAATGCGGAGGCA
CGTGAAGCCTGCCACCGAGTCATCTTCGACACTATCCAACGTAGGCCGCGGCGTCCCCGC
CATCTCAAACGCCTCTTGAAGCCTGTCCAAAACAGTCTTGTGGTGCGCCAACACGACAAA
CTTCGTCATCGTCTCCTGGGAGGAGATGAGCTTGTCCACAATCCACTCGGATGCCGACTT
CACCTTCTTCAACCCCGCCCTTTGGTCGTCACCCATTGTGGCGCCACGCCGGCCCCGTGG
GTCCCCTCTTGCAGCCTGGTCCGCGCCGACTGCGCCGGTTCCGATCCCCTCGAGTCCTTC
TTCGCAGTCTTCGGGGTCAGCATCGTAACCGCCAGATTCCAGGGCTCTCTTCAGCTCCCG
GCCGTGCTCCGCGACTCGAACGACGATCCTCCTCAGGGGGGGAAGCTGATCCACCACGTT
GACCTTGAGTCGTCGGATCATCACCTCGTTCTTAAGCAGCAGGTGCAACTCGTCCGGGTA
ACCACTGCCAGAGATCACGGGTACCCGTGTCATACCCCCGTTCTTCGACATCTGCGTCCT
CATGGTACCCCCGCAGTAGTTGGACGCGAAGGCGTGCTTGGCCTTGTACAGGGGTCCCTG
GCCCAGTAGGCCTGGCGAGATCGCCTCCATCTGGTTGAAGAGGTCGAAGGGCTTCGACAT
GGAAGGCGTGCCCGATAGCATGACCACCTGCTCCGCCCGCTTTGCCACCTCCATGCACAC
CGTCACCTGCTGCGACTGCGCTCGATCGTCACCCAGCTTTGTCCTAATCGTGTGGCTCTC
GTCGAAAATCACCGCCTTCCAGTCGCTCTTGCCTACGCTGTCGGCCAACATTCTCAGCAT
GAAGTAAGACACGACCACCACTCGAGGCCAGAGATGCCGGCTAAGGGTAGAGAGGTAGAG
CTTGTCTTTGTTGCCTCTGATGAGGTGTACTTCGCTCGGTGGCAGAAAGGGGTACCAGTG
TTCCACTTCCTCCGCCCACATCAGGCGCATGCTGGCCGGAGCGACGATAAGCAAGGGCCA
ATTATCTCTGTAGCAGCCCATGACACCCAACGCCTGCAGAGTCTTGCCGGTTCCCATCTC
GTCAGCGATGATGCACCGCCCCTTCCTCCTCAAACCGAACAGCACGCCATCGCGCTGGAA
CGGCAGGAGCGTTTGCCTCAGACCTGCCGGCAGCAAGTACATCATTGCCTCGCAAGCACC
CACCGCCTCCAGGGAGCGCCCGCCCGCTTTGGCCTTTCCATCGCCGCGCGTCGATGCCCC
CGCCCCAGAGCTCATGAGGTGGCTGTAAGTCGACTGAGGTACGTCCCGGTAGGCCATGCC
AGCCTTGTTTGCCAGGCGTCGAACAGAGTCCCGCTGTCCGAGGTGAAGCACCGCCTTCAG
TTCCTGCGCTCGTTCAGCAGCGATACCGCCACCCCCAGCGACACTTCCGCCAGACCCGTC
TGCGTGATTCCCGCCCTGCGTTGGCACGATACCATTCCGCCGCAACAAATCCCACGCCGC
CTCCGCAGCCCCACCTTGGTGGCCCCCCCGCACCCTAACACTGAGCTGACACCTAGTGAT
GCCGGTGGTCTCCGTCTGGTCGGAGACCGAGGCACAGCGATCCGAAGAGTTGCACCCTAA
GGACGCGTGCTGTCTTTCCTCTGCCACAAGTTCGATGATAGCGCCATTCTTGCGGCCCCT
TCGCGTCGCTTTGCACAGAGGGCGGCCGCTGCAGCTATAGAACCGATCACTCCCGAATTC
CATGAGCCTCGATGCTTCCCCGCACTTCCAGCAAGGGTCCAGCTCGCCTTGGCCCGTCTT
GCATCGCACGTCGTCATCAGGATTGACCCCGACGCCTCGAAACCGGCGAGATCCCTGCCC
TGATTTCGAACTCAACGTGCTTGGACCCTCCCTTTTCCACGAAGCAGTACCGGCACTCGC
ACCTCCGCCTGATCCCCTCTGCGTCGGCGGTCGACTGCTGAAAGCCGGATATGCGTTGCT
TGCTTTGCCTGCAGTATGACCACCGCCGCCTTTTGCAGAAGGGGCCACCGACGTAGCGAA
CGATGCGCCCATCCGGTTTGGCGGTGGGGCCGGGCATGAAGAAGAAGATGACGAGCTTCT
ACGATTGCTACTCGTAGTGCCCTTCTCCGCAACGCTGTTGCTGCTGCTGCTGCTTGCGTT
GTTTGGCAGCATAGCTTGTGACACTGGTACTGCTGCATTGCTGGGTCTGTTTGAATTTGC
TGTCTTGGAAGCAGCGCCTAAATTCGCTACAGGGAGACGGTCAACAGCCAACATACATGC
CTCGAGCCACTCCGGGTCCTCGTCGTCAAGCTCCATTCGCACCACACCCTTGCGGCCACG
CTG
>NODE_366_length_6182_cov_24.808970_g226_i0
GGATCATACGCGGGAGAGGGAGGGAATGAGGACGAGGCGAAAAGACTGGTGGAGACCCTA
GCGTTGGCCTCGGTGGGGGGAAGCACGCAAAAGGTGTACTGGAATCAATGGAAAACGTGG
TGCCGTCTCAGGGCGATAGAAGGGAAGGGGGCGTGGCTGTTAGAAAGAGACGGAGTCGAT
GCGGCAGTTACAGAGCTGACGAAATTCATGGCGTTGCGATGCTTTAGCTTCAAAAACCAG
AGTCAGACGGTTCGGGGGTACCTAGCAGCGATCAAGTATTTCCACAGAATGTTTGAGGGT
TGGGAATTGCCCACTTCACACTGCATGGTGACAGCAGTAGGGAAAGGAATCGACAGAGCA
CACGGTAAGTCGGAGGTACGCCCCAAGGTAAGGAAACCTCTGTCGTGGGAACTGCTAACC
AAGGGGAGGGGGTGCGTGGCCGGTGTAGAGACCGAAGGGTGGGTAGTGTGGTGCGGTCTC
GCTTTGTCGTTTCATCTATTGTGCAGAGCCTCGGAAATTTGGGCGTTTGGTAATGGCCTG
GTACACCCGGACTTTTGTCTGACGAGAAGGGACTTGGAATTTTTTGCGGGAGCGTCGCAA
CTGGCGTGGGATGACAGGCGCATAGCGGACAGAGTAGAAGTGACGTTCCGCGCGTCCAAG
TCAGACAACAAGAGGTTGGGGGCAACAGTTACCAGGACGAGCGTAACGGTAGGGAAGGAT
CAAGCGACGAGGGGTGTGAGTGGTTACGGGGCCCTGGAAATAATTCTGGACCTGCTAGAC
CTTCACCCCGAATTGAGCGGGTCAGCACCACTCATGCAGACACGCACGGCAAGCGGGTGG
AAGGTTATCTCGCGTGCGGTAGCGACGAAGGCCTTGAGGCGGATGGTCAGTAGTTTGGGG
AGAGACCCGACGCAGTACGCCTTACACTCAGGTAGGATTGGTGGGGCTACGCAGTTGGCG
GCACAAGGTGCTTCGGACATTCAGATCCAAAGAGCGGGGAGGTGGAAGTCTCTGGCGTTC
ATGGTTTACGTAAGAGCGGGAGGGGAGGGGGCAGACTTTGTGTCAGAAGCTCTAACAAGG
TAAGGCGGGAAGAGAAGTAACAAGATAAGTTTCAGAGATATTCGGGCTTGCCCAATGGAG
AAAAGTGGGGCCAGGGTTTCCGTTTTTCTCGGCGGTACGGGGCCGAAACGTAAACGTAGC
GGGTTAGCCCGAAGGGTGTTTTTCCATGTTTAGTTCTGGGAGTAGGTTATCCCATTGTAC
CATGTGGGTGCCTTACAGGCATCATTTTACTGCGTAAATTAATTCCACAATTCTTGAGCC
AAAATATAACAAATTGATATATTCAAATTCATTTCGAATATGGAGTTTGTGTAATTTGAG
GAGGCAAGAATGTGGAAGGGGAGAAGGGTTGTATTATAGTGGAAGGCTTTCGGTGAAAGT
GCCGTGGGAGCTTGACACTTCCATGCGAGCAGAGAAACGAACTGCAGAGCAACACGCAGA
CGCAAGGGGAGGTGCAGCGAGCATCGGTTTGGTATTTCGGGTTTGATCGTTTTTTGCGGG
CAAGATGAGCAACGCAGGCAAGCGACGGGCTCGCTTATTTGCGGCGAATGAGGACGACAC
AGGCCGCAACCGCGAAGAAGCAAGGGCCAGCAACAGCGAGGGAAGGGGAGGCGAAGAGGA
GAAAGACGGAGAGGGCACCGTCAGCACCGAGGGAGAGGATCTCGGAGCAGGCTCGGGCTC
GGGCTCCGGCAGCGGCGTAGCTCGAGTCGACGAGCCGCTAGGAAGCAGCGGCAGCAGGCA
GACGCCAGCTGAGCAGCTGCTGGAAGCCGTTTTGCTGCTCACAAAAGTCTTGCAACAACA
GCCAGCGCAGCAGCAACCAGCACAACAGCCGCAACAGCAGCAGCAGCAGGCACCTCTACA
CAACAACACCTAGCAGCACCCCCGGGTGGGCCCGCAGTACAGCAGCAACTCCAGCAGCAG
CAACACCTCCAACCAGCACCCCCGGCTGAGCCCGCAGCACAGCAGCAGCCCGCAGCACAG
CAGCCTCAGCAGATCGAGCCGCAGTTACCACAACAGCCACCGCAGCTGGCAGGACAACAC
CCCCAGCAGGTAGCCGCCGGGCAGCAGCAGCACGTCATGCAACAACCGCCTTACGCACAA
GCTCCACACCTTCTGGGCATGCAGTTCCCAGGATGGTGGCAGGGGGGAGGGCCTCCGTTG
CAGCCACCGTGGGGTGGCGTGGGCGGCCAATTTGGGAGCATGGAGCACGCCAGCAGTGTA
GAAGCCCGTACCATCTCGGCGGACTCCACCAAGCGAAAAATCAGGATGTGGCAGGAAGCA
GGAGCAGCGGCGATGTTTGTGCTCCGAGGTGGTCTGTTTGTGCTGCCATTGTCGTCCAGC
GATTTGTCTCATGTGCTCAGGTTCATCGTCGACCCTAACAAGCGGCTCATCGACATGATT
ACTCCCCCGATAGCAAACATCGACATAGACGCGTTTTTACCTCCGGTCGAGCCGGGAACC
GCGGCAGTGCCCCGAGCCGCAGAGGTGCACTTCCAAACGTTCGTCGAAGTTCTGGTGAAA
GTGACCCAACAGGGAGCAGCGGAGTCCGCAGGGGGCGTGTCGCAGGGCAGGCGGGACTTG
CTGATCGAGGAATGGCAGAAAATGTCCAAGACTCTCACCGCGTACATGAACACGCATTAC
AACACACTACTGCCAAGGCAGCAGCAAGTTCGCGAGCGAGTGATTTTCGCGGCCAACAGA
GACATCAACGACTTTTTCGGACTGGTTTTAGACGCCGCGGTTCCGGTGAAGACTGCCTTT
CCGAACTCCGCCCCGCCGGAAGGGGAGTGCGCCGGGATAAATGCCCCAGCCTTCACGATG
CTCCGCGAACTGACATCGCGGGGAAGTTGCAGTTTGCTGGGTCGGATGGACACATCGCTG
GAAGTGCCCAGGCTGGGCGGCTCGACGGCGGCAGCAAAACCGGTCAAGAGAAAGGCGAAC
ACAGGAGGGATTCTCCCACCAGCCACGCGGCCGCGTACGGACGGGGGACCGCGGGCGGGT
TGGCCTTTTGTTTCGGGCCTGCAGCAGATACGGACGCCGGAAGGGACTTGCCATTTCGCG
TGGCGGAGGAAATTCAGTGCAACAGAACCAACTGTCAATACTCGCATGGCCCGTTCGTTC
AGGACGGTACGGGGGCCCCGGGATTGCCCTGCCCGCCACCGCCGCCGCCGCCGCCGCCGA
GGTACCAGCAGCAGCAGCACCAGCAGCAGCCACAGCAGCTGCAGCAGCAACAGCAACAGC
AGCAGCAGCAGCAGCAGCAGCAGCAGCAGCAGCAACAGCAACAGCAGCAGCCACAGCAAC
AGCAGCAGCCTCCGGCGGCCGTCGCGAGGTTCAGCTTCTCGCACGGGCAGAACCAGGGGA
GAGGTGGCGGAGCTCAGGGCAGGCAGGGACCCGGGGCGGGGAGAGGTGGTGGTAATTGAC
AGGGCGGGCCTCGCCTGATGGCGGGGCCGGACGGCAAGTGGCGCAATGCGGAGGGCGGAG
TTTCGCCGTTCGTGGACACCAGTAAGTCGGTGGGACTGACTGGCGCGCCCCAACCGGGAT
CGGTGTCGCAAGCGGTGTTCGTGGGTGAGTCGTGTGACCGTAAATGTGCCGAGTTGGTTC
TTGACAGTAGGACAACTTTTACTGACCAGCATAGCAGTACGAAACGTAGCAACGCTAGAA
ATGATGGTTGTCAGTTGCCGGACTCGGTTGGTAACGAGTCGGAACAGAGTGGCGGTAGGG
TCACACAGCGTTGCCAGGAGCAAGGTGAGTTGCCGAACCCTGGTAGTTTCGAGCCAAAAT
TCAATCACACGGTGCATAATTACTGTGGGCATGGCCAGTCGCCTGTCCGTGATGGTCCCC
AGTTGGGACTGTCTAAAAACAATAACGCAAGACAGATTTACTGTGGGCATGGCCAGTTGC
CTGCCCTTGATCGTTCCGAGTCGGAACAGGATAGCAGTAAACCTAGACAGCGTTACCAAG
GTCATGGCCAGTTGCCTGGCCTTGGTCGTGCCCAGTCGGCGCAAGGCTTGCGAGAGTACT
CAAAAGCACCGCAGGGGCGGCATGGTCACGGCCAGTTGCCGGATCATGAGTCCCGGTCGG
AAAAGAAATTCCAGAGTCATGGCCAGTTGCCTGACGTTGGTCGTGTCCAGTCGGCGCAAG
GCCGGCGAGAGTCCTCAAAGGCAACCAACTTAAGCGAGTACGCAAAAGCAAAATATGTAC
CCGAGTCGGGGCGACAAGTAGCCCCTTTAGATGGAGAAGAAGCGTACTACACTCAAGTTC
AGACATGCAATGTAACCAACAATGGCAACAGCAGAAAAGCAAAAATCGCTGAGCTGAACG
GAAAATGGAATCAAACAAAGGTGTCGATGGCCGCCGAAAACCGCGACCTTGCTAAAACGA
AACGAGTCATTCGAGAGATGGCAGAAATAGGCACAGAGCTGTTACATGTACGCGATGGTA
GTGTGGGAGACGTGGCTGTTGGAATCGGAGGCACCTTGGTGTCACCTCCTTTCTCTCTCA
GCCAAGTGGAACACTATTTTGGGCTTATTAAGGGCTTCCCAGCAATAACGGAGCTCGTAG
ACATTATCAAGAATGGCGTCCCGGTAAAAACATCGGTCACGGACCTCGACCCAACCAGAG
CAATGCAGTATGGAAATCACAGCACCGTGGCAGAACACATGGACCTAGTTTGGAAAAAAC
TGTATGAAGATATTAGACGAAATCGAGTGCTCGTGTTTGAAAGAGAATCCGCTGCCTCTT
TAAAAGGGCTACGGGTGGCACCTCTGGGGGCGGTGGTCACACACAAGGTCAGAATCATTA
ACGACTACTCGTTTGAGGCCGGAGCGGCCAGGGGGGAGAAGGGGGGACTGAACAGAGACA
CACAAACTGAAGAGGTACCAAAATGTCTCTGTGGTGACGCCCTCCCCGCACTTCTAAAGG
CTCTAACAGACCTTCGAATAAGGTTCCCCAACCGTCGTATACTGTTGGCAAAGGCAGACG
TAACTGACGCTTTCAGGAATGTTAGAATTGCACCGCACCAGGCACAGAACTTTTGTTACG
TGGTAGACGATGTGTTGGTATCGGATTTCAGACTCACTTTTGGATGGGCAGCCTCGCCAG
GGTACTGGGGCCTCATGGCCGCAGCGGCCGAACACGCCCACTGTAACACTACGGTAAATA
GCGCCGTTATCCTACCAGAAGGAAAGGCCATGATGTCGCACGTCAAAATCGTGAAGCCGT
GGGAGACCGGAAGTCCAACCCGGATTCCCACCGGAGTAAGAGTTAACTCCCCGAAAAGGG
GCGGGCCAAACGAACCGTTTTTAACGTCCGTGTACGTTGATGATTTTATTATGGCCAGCG
TGCAGCTCAACGCTTCAGATCAGACAGCCCTCATAGCGTCGGCTTCTCTCGCATCAGATA
ACGTAAGATTATTTGGACCAGGCGAAAAAGGTGAAACTCCAATTCTTGCCCCGAAGAAGA
GCACGAATTGGAATTCAACCGTAGATGCTCTCGGTTTTACCATCAACACCCACACCATGC
GAATCTCTGTCACTAAGGAAAGGATAGAAGCGATTAGACTACTCCTAGAACATGAGTGGC
CGAGTAGCAAAACGCATGCAGGCGCGCAGGCCGTTCTCAGCATGGCCGGAACGTTATGGA
ACCTCACGTATGTAGTCAGAGCGGGAAGATATTTTGTCTGGCAGCTTTTACGTTTGACCG
ATCTTCACAAAATAGCTAAGTCGAAAAAACGGACGCGGAGAGAAGTTAAACGGGCTGAGA
GTTCCACAATGATATTGCCTTCTGGAAGTGGGAAATCGACCACATATTGGACCGCAAATT
GGTCAACGCCGGTGAGTCGCTTGGAGCACCTTTTTACGCACATGTACAACAAACCCACTA
AAGTCGGGGTTTTTTGCCCAGAGCTCCAGGTGTATTGGAGATACGATCTGAACCCCAATC
TGTCCGAGCTTCTGCGAAAACAGGTAGAAACGAAGATTGAGGACGCGATAACGATCAACT
TGCTCGAACTCTGTGGCATGGTAATGACAGCGTACATGACCCAAGTCCTTTTGCAAGACA
GGCCAAAAATTAATATATTCAAAATTAATTTCGAATATGGAGTTTGTGCAGTTTGAGGAG
GC
>NODE_367_length_6178_cov_14.152334_g54_i3
GGTGGAGGGAGGCTGTCCCAATAGTTCAAAAAGCGGTGGAAGGGGGCGAAGAGTCGCATC
AGAGAGGCCGCCTTAGCCTATTCTTACACGAGTCCTATGTCCTGGAGCTCTATATCCATT
CGGTCCGGCGCAAGCATGTGGGATCTGGACGACGGAATAGCACAACAGAAGTTGCAGTGG
TAGAGCAGTGCTGAGGATAATCCAGCACTGCTGACTATCCCTGGACTACAGTAGTGGTCC
CTCTATAATGCCGGTGCCCTATATAATGCCGGTGAAATCGCTTGGCACGGCCGGAACCCG
CTTTAATGCCGAACCGGCATTATACCGGACACGCCCGTTATAATGCCGGTTCCGCCACTT
GGGTGCCCCTCAATAATGCCGGTTCATTAGTTAGGCCGCCTTTTCTACCCCCTGTTGCTG
TACATCTACATCGACACACAAGCACCAGAGCAACAGCAGTACACCTACCGGCACCACCAG
CAGAGGAACACCATGCCCTGCGCAGCCGGTGAACTGTGCACTTTGAAATAACTCACGCCT
GTAGCCCCTGACCGCCACCCATGTCGGGGAGGGTGTGGTGGGCGACTGCACGGCTTGTGT
GGTGAACCAGAGCAAGAGGGCGGAAGCGAAATCCACCGCATCTGCCCTCGATGCGCTGCC
GTCAAGCAATCCGCCGACGCCTCTGCTGCTCACCCCCTATGCATACGTTGCAGAGGTTCC
TCCCAGTGTCACCCATTTCAACCCCTCATCACATTGTACTCTCGTTCGCTCATTGCCTTC
AGTGGTGCAGTCCAAAACTCAATGGTTCTTCAAATAGTGCCGGTATCGGCATTATTGAAG
AATCCCAATTCGTGAATAATGCCGAATCGGCATTATTCACGAATAATGCCTGTGCCCACT
ATAATGCCGGTATCGAGGCCTGGCACACACCGGCATTATAGAGGGACCACTACTGTATGT
GGCGTGAACGTGGCAACGACTTTACGTGGGTCGTCCGGGCACTACATTTAATTTTCATGA
AAAAAGTCATGCCATGTCTTACCGTATCTGCACTTATATGTTGCACGTTTTCGCTAAACG
CAGATTTGCGAAAGTTCTGAAAACCCGCCGCCATCATGCCCGACGAAGCCGATAGTGATG
CGGAGGCAGAAGATACGTGGGGGCCGGAGTATACCACTGCTAATGCGGAGTTCTATGCAG
GGCCCAACGCTCATTTCTTCCACGACGAAGTTTACGATTTTCTGTTTGGCGAAATGCAAG
GAGAGCGGGTCTTCCCGAGCCGCTTGCGAGGGTCAGAGAAGGAAGCCGCCCAAAAGGCGA
ACTTCGTCAAGAACCTACGCAAGTCGTACACCCTCCGACCAAACGGCCAATGCCTTTTTC
TGTATCACGAAGTTCGTCCGGCGAATCGGACAACGCACGGGATCCGGAGAGGCTCCTTCG
GTTGGAAGGTTGTTGTTACGAAGGATGCCGCTGCACACGTCGTTGCGAGGGATCACATGC
TGACGCACAACGGTGGCAACCGCATGGTATCAGACCTCAACAGGGAGCTCTCTCTACCGG
ACTTGGCAGCGAAATCAATTCTGAGGGACGTTAAGGCCCGGTGCCCCGTTTGCGAGGCAA
AGGGACGCGCCCCTAAGAACCTCCCCCACACGCCAATTCTCTCGAGTACCTTGGGCGAGC
GGATCTTGATCGATTTCAAGAAGCTTGGCTCAAGGGGCTATCTGGCAGTGTCCATCGACC
ACCATACATCGTTGTGCTGGGCGAAGCACCTCGAAACAAAGGACGCGGGACCTGTGGCGG
TGTTCGTACAGTCTGTTTTCGACGACATAACGGCTATTAGGGGAAGTTGGGCCGCAGCAC
GCAGAGAAGCCGAGATGAGCGAGAGGTCGCTGCCGCCGTCAAGACCAGCCAACGACGACG
ACGACGTCATAGAAGCTCTGCTGGACGTGATGGAGTTCAACTACCGTGTTCGAGAGGAAA
CACCCAAACGCGACGAGACGGGCGAGAGCGTCCTGAAGGGCTTACAGAAATGCATGGAGG
GCTTCGAGCGCAGCACGAGTGGAAGGGTCAGGGTGTTCCAATCTGATCATGGCACGGAGT
TCAGAGGTCAAGTCGAGAAGGTGGTGGATAGTGATGGTCGAGTGAGAATGAAGAGCCAGC
CTTTTTCCGCACGCGAGAACGGGAAGGTTGAAAGGAAGAACAAATCGTTGGGAGACAAGG
TTTACGCCATGGCGTCACGTTCCGGCGGCGTCGAAGGACTGTCATTCACCGAGTTGAATG
AGGTTGCGCAACACGCTGTCGCCATCGAGAACCACTCCAACCATAAGGATGGGCACAGAC
CATGCGAGGCGGCGTGGCGCCGGAAAGGGCTCTTCGAGGAGAATTCCAACGGGTTCATGG
AGCTCAAGCGAGGAGACGCGATGACGGCACTGGAGGTTTTGGAAATGTACCACGGGATGA
GTTTTCGTCAGGCGAGGTTTGCCAACTTCATCGTCAAACAACAGACCAAACACATGGAGC
AACACCACGCTGAGGACACGTGCAATATCAAGGTCGGCTCTAAGGTGTGATACGCGGACC
CCCGCCGCAAAAGGTTGAAAGCCAACAAGGACCTTCTCCAGGGGACTGTGACCGATGTCA
ACATCGGAAAGTCTGGAACTCCCCCCTTCAGCTTCGTTGTGCAAACAAGCGGCGACAACA
AGATTGTACTCCCTGCTCGCAAAGTACTCCTTGGTCTGGTATCTGACGAGACGATAAGCC
CGCTGATAAAGGCGTACGGTATGATGGACAAAGATGCACGAGCCAAGCGAACGACAACGG
AAGGAAATGAAAGTCGTGCAGAGGATAAGGTTGAAAAGCCGACTGGTCGGGAACGCGTCG
CGGAGACGACACGAGTTGGATCAACAGGCTCTGATCCGTTGCCCGACGCCGACTTATACG
CTACACGCGACGGCCCCCCGTTAGCACGGGCAACCTCGATGGACGACGTCGATGCCGCCC
AATCTACCAACCATCACGCCAAGCGTAAGGTCTCCAGCTTGGTCAACGATCTCGTCGGTG
ACCCTCCTTCTTCGACAAACCACCCGGACTCGACGACGCGGCCTGGGCCGACTGGCTTTC
GTCGGTTTGCTGACGCAGAATTCTACTGCGACCGCGACGTAGACGCCGGCGAATTTGCTG
ACCATGACGCGACACGCCAAACTTCGAGTTTAGCCGACGACTTAGTCGGTGACCTTCATG
TTACGACGAGGCAGCAACAGCTGTCTTCGGCGCGACCTGGACCGACAGGTACTGATCTTT
TGTCCGATGGCGAGTTCAACCCTTCACGCGACGGCCGCCTTCTACGACGGGAACTTCCGA
TGAACGACGTAGACGTCGCCAGGGCCTCCCACCATGACGCGGAGTGTCAGTCCGCACGCG
TGGCCTGCGATCTCGTCGGCGACCTTTCTTCCCCGACAGAGCTCCCGAACTCTACGACGC
GGCCCAAATCGACTGACGCTGATCCGTTGCCCGATGGCGAGTTCTACCCTTCATGCGACG
GCCGCCTTCTCGGACGGGAACTCCCGATGGACCACGTAGACGCCGCCAAGGCCCTCCACC
ACGACGCGGAGTGTCAGTTCGCAAGCGTGGCCTACGATCTCGTCTGCGACCTTTCTTTCT
CGACAGAGCACCCGAACTATACGACGCGGCCCAAATCGACTGGCGCTGATCCGTTGCCCG
ACGTTGTTTGCTACCCGTCATTGGACGGATTCATTGAAGACGTAACATCGCGGATCGGAA
CAGAGGCGTCCTTGGCCCTAGCGTCTCCGTGCAGTATCACAAGTATGGAGGAGTGCAATG
CTGGTTTTCAGGGTTTCCTGACTAACTACAAGTGGGGTTGTTTCTTCAACGTCGTCTCCG
CTCTGGGTCTCCACCTGCTTGAACTTGGCGACGACTTTGACAAGGACGGGTTGACGACAT
CTGCGACGACGTTCCTGACACACGCGCGGAGAATGTAGACGTTTTTGGCAGAGGGACAGC
CAAGGTGGATGAAGCATACTAACCTGGACGTCATAGCTTCAGTCCTAGGAGGCGAGCGGC
AAGGGGTTATGAACTTCGAAACAGTTCACGGAAGGGGTGGCGACCCGAGAGACGTTTGGG
AGGCGGTGTGCACAAGTTTATCGCCAGAGTGCATCTCAGGGGGGGGCGCCGACGAACGCC
TCAAATCACGGCGTTTCTTCGGTACTACAGAGAGGTCCACCGTGATCGACTGCCCCAAGC
ACCACGGCATGTCGGTTTCAGAACTAGTGGACGCAAAGCACAGCATGGCCGTTCTTCTGC
AATTGGACTTGGTCTCAGGCGGCGACGCGAGCATTGGTCAACTCTTGGAAAATATTAAAT
CCAAGAGCCGCGACCTCGACGGGGAACCTGACTTCAACAGCATCATTTTACGGGATTGCC
CGCTGTGCATTGAGGATGGGATTTTCCCTACGCACCAAACACGGACTGCACGTTGCTTTG
ACGAAGGTTCGCCGCGTGTCGTTTTGGCAACAGCTGGTTCGACCTTGCACGGAACCAAGA
GGAGGACAGTGAACCTGACACACGCCGTCGAGATTTACGGATCGACGTACTACCTCACGG
GCATCATCTACTGCACGGGTGGGGGCAAACACTTCGACCTCCAAATGTACTTTGGGGGGT
GCTGGCGCTATTACAAACGACGGCGAATTCAAGCACACGCACTGCTTCGATCCTGAACTA
AACCGCGGCTCGGAGTACCAGTTCATGTACACCAGGCACGACTTAGTGCGTACCACGTCA
AGCGGAAATACGCGGGATTCGCCTCAGCACAACTGTGGGTGGAAGCACGACCCTGTGGAC
CACCGGACGTCTTCACCTTTATCTACATGTGGACACCGTGGCTCTACGATCGGGTCAAGC
GGGCGGTTAGCAGGGAGTGACACACGTAGCCTACAAGGGAAAGCACTTGAGGACGCCACG
ACGAAAGACTCGCGACAAGTGTCTCAACGGGCATTTCCGAACGGTGTTATATTGGGGAAG
TCTCCCCCTCGAACGTCGAGCCTAAAGGTATGCTTTCGTAGTGACACGGTTATATTAGCG
CACACCTACATGATATGGAACCAATCGACTAGACCATTTGCGCAGATGATACTGATAAGA
GTATAACTGACATCGGAATGCGTACAGAGCAAACATCTTGGACCTAAATTCATTTAATCT
CAAAGAGGGATTTACCGAGTGACCAACCGACCGACACTTCCATGACCAATCGTGTGGCGG
GTTCCGACAACGCTCTCGACGTATTTTGAACGGCAAACTATGATTTACGCTTGTTCAGTC
AATTGCGAAAAAAAACATTTTGATGAGCTTTCACGGCGCGTTAACACTTTACTTAAAGTT
TAAAACACATGTAGAGTGTTTGCGACATAACTACAATATAGTGAAAACATATGAATTCAC
TGACGCTATTAAATTGAAATCACCGTTCCTTCTGGATGTTGGTGTGACTGCGAGTGATGT
GAACCAAAGCTTGAACGAGACAACCTTTAAAAATTAAGGAGGGAAGTGGGGGCGTGCGGC
GACGCGGCTGAGCTAAGACCAGAAGATAGGACAAAAAGAAGCGTATTAATGCCTGAATTC
CAGGTGTGGGTGGTAAACACAAGGGCCGAGTCCATATACAATTGCCTGCTACCGAATCAA
AACCTCCCACGACCTCTGCCGACCGTCAATCATGAGCCCGACGACGTTGTTGCGGACGTC
GAGATCGTGGGCGTAGTCGACGGTGAAGACTCAGAGGACGGATCAAGTAGCGTAGAGTTT
TTGCACCGGAGCATCGCCCCCCTACTTCCTCCACTCCTGACAGACGAGGAATTTTGGGAG
AGAGCACGCAACACTGGATGGGATCCCGCCGAACTTGCTCGACAAGACAGTACATGCACT
TCTAGGCTTTGCGCCGACGAAGAGTTTCAGTTGACTCTGCGGCTGATCCCAAACGACAGC
AACAACTGCTTTGCGATGGCGCTACTCCTATCCTTAGTCGTGCTTTCAACGCAACCCGGC
AACGAATGGCCCACGCCAGACGAGGTTACCGACCAAGCCAAGCCGTACTTCTGTGTTGTG
GAAAAGGTGAAATTGTCCGAAAGAGCCGGCGGCTACAGCTCCCTTGAAGAGGCGCAGG
>NODE_368_length_6172_cov_6.342843_g227_i0
CGCGCGTCAAGGTCCTCCTCGTGTTCGCCCGCCTTAGGACCATGCCCTTTAGAGCCCTCC
TTTGAGCCTTTCCCACCGACCCCATCGCCAGTGCTCCTGTTCCGCCTGCTCACTCCCCCC
TCCGCCGGAGCCGCGGGAGCGGACGACGACGCCTGCAACGCCAACAGACCCACAGCTTTT
CGGTTGTACACGTCGCGCGACGCCCGCTGATAGTCCAGACGATCCACCACGAACTGAACC
AGATCCGTGAGGATGGCTTGCTCTAGCCTCACGTCTAGCTCCTGAAGCATCACGGCCACG
TACTCGAAGTGGTTGAGGTGGCTGTGGCTCTTGATGTTGTTGCGGATGAAGCTCATTTGC
AGCGTCGCCTGGGGGTGTTCAACCATGGTGGGTGCCACCACCACCGGGGCCACGGGATCG
TTCGTCTGATTGTCGAGCTGAACCCACCCTACTACGCAGCTACCCCTCGTCATCTCCTGT
GACTCCGCGTAGCGCCCGTCTACCCCCTTGACCGACAGGTGCAGGAGTTCCTTGGCGCGT
TTGTTATCGACGAGAGACATGGAGACCTCGCCCAGAAGAGCGCTGACGTACGACCGGCTA
GGCCCGCGCGACGCTGCCTCGCTGTCGTAGCCGGACTCACAATCATCCGCCACCCATCGC
GCAGCGAGCTGTATGACCGGGTTGTAGTGGGCGAAGTCGGTAGCCCTTCGCTGTTCGGTG
GCGTTTGTCCACCGCCCAACGTCACCGTTGCCATCGCCCTCGGCCTCCCCGCCGAACAGA
GGGTCTTCGGCTTTGTGCGTCGGAGGGGATAATGGGAACCAGCGCTGATACTCCGATCTC
GCCCTGTACGAGCAGCAGTCGATCAGACCTCCCAGCTGGATGTCCAGACGGCCCAGCTCT
ACGTCCGATCGTATGTCGGTCACGCCGACCTCAGCGAAAACGCTCAAGCTGAGAATGCCG
GACGCCTCGAGCGCCTCCACCTTGAACTCGCAGACGTGCTGGTTGCGGTCCCAAGTGGGA
GCAGCTGCCACGGTGGCTTTTTCGCTTCTCCACAAGAAATCTCCACGCTGTAGGTGGGTT
TTCACGACCACGTACACGCGCCGCTGGGTGTTGGCGAGGTGCAACGCCTGTAAAGGCTGT
ATTCGAAGTACACCGCCGTCCCTCATAACCCGCTTGTGGCTCAGGTCCATCTTGCACACC
ATGGCTTCCCTCGTGGGGCGCAGCAGCTCCTTCAGGCTTGGCCGTCGCAAGAGCGGCAGC
ATGGACGCCTGCTTCTTGTACTCCCACAGTGGATCCCGCTGCCGCGCCAGCTCTGCCGCC
CCCACAGCTCCAGCGAGAGGCTCGAACCCCTTGGCCCCCACCGACGAACCACCAGACTCC
CTCGCCCCTCGCGTCGCCGTCTTAGACTTCGCACTGCCGACTATATCACCACCCTCGTTC
TTTCCAACCTTGACTTCGGTCTCCGCGGTGCTCGCAGTTCCACCGGGAGCGGACCGCGTT
GTGGTCAGCCATGGCGCGACCGGCATGCGCCGGGCCATCCTATCCTCGTCCGCATCGTCC
CGTGCGCCGCGGTCGGGTTTAGCGCCAGAGGCGGTCGTGGCTGCCGCTGCCGCTGCCCCT
CCCCCTCCCCCTCCACCACTTGTTGTGGTGCCGGTGTTTGGCGAGATAGGGCCGGGGGTG
GTGCCCGCACGGGCTACATTCGCCATGACGTCCACCGAGCTCGGGGTCAGCGTACGGGAC
CCTCTTCGGGCATTGACGCGCACCTGGTAATTCGCCTGCGCCTGCCTCTGACGGAAGCTA
AGCCGCCGAGTCAACCGCTTGAAACCCCTAGCTTGCGAAGAAGTAGAACCCTCCACGCCG
CCGCTGGGGACCGGGGACCCGCTTCCGCCGCGTCGCTGTTGGTTCCGCTTTCGACTCGAA
AAGTCTGCACCGCCTCGGCGCGACATCGGAGACACGGGCGACGAGAAATTTCCGGCACCA
CCAGCGCCTTCCGCGGCGAGAGCATCCGGTAACGCCTGCGCCAAATTCGTGCCGCTTCCG
AAGGTCCAAGCCGACAGCCTCCGACCGCTTATGGCCATAGACGCTCTTCTCCGCGAGGGG
CTCGGAGGAGTTACGGGTGGACCAGACGACCCCATCGCGTCGCGACGATTACCGCCCGTC
GCGGCTAACACGTTGTTGGTGCTCACGCCGCCGTCTTCTCGGCCGTTGAAGGGGATGAGC
CTCGCGGCGAGATCGCCATACCGTCCGGCCGAGTCGTTCACCGTCAGGGACCTGGCACGA
CTGGGGTCAGCATTGCCATCGGCCCCTCGATGCCTTGGCGTCGTGAGTCCCACCTTGGAG
GAGGTCCTTTGGCGGTTGTTACCATCCCTGCTGTCTCCGATGCCCTTGAAGCCCATTTTC
TCGAGGTGCCTCTTGAGCCGGGCAACTTTGGAGTGCTCCTTTTGTCCACCCATCGTCATG
GCGAGCTGGGTTTTCTTTTCCTTCGCCTCTTCCTTTCGAAGCCGCTCGATAAGCAACCTC
GACCGTTCCAGCCTCGCTTCCACGCTGCCGAGGAAAGACTCCAGTCCCTGCACTCGACAG
TGCAAGAACGATTTGATGGATTGGACCCATCGGACTCGAAGCTTGATCGACCCCGTGATC
TTGTCCCCGGCGGCCAAGTGCATCAAGCGAGAGCTGCGTCGATTTAACGGGAACCAACCG
ACTCGTTCCCGCTCATCCTGAAGCAGGGATAGGGGCACGTCCGCCTGGCCGAGGAAGTCG
TTTGGCCGCACTATGTGCCGAGAGAGGATGAGCACTCGAACACCATACCCGCGCTTGCTC
TGAGCCGCCTTCACGGGAACCTTGAAAACAAAGCGCTGCCCTGACCACTTCGGGTACAAC
GTCTTCTCGACGAAGTACGTTTCCCCTCGCTGTCCGCGGAATGGGGTGTCTTCCGGGTCC
CCGGGAACCTTGAGATAGCACACGCAGTACGGGTCCGACAAGCCCTGCAGGCCTGTGGGG
CGCAGCCCCGCCGCTGCCAAGACCTCGACGAAGACTTCGTTCGGCTCCGAGATTCCGTAC
TCCATTTCGCTGGCAAGCAAGCGTTCGGCATCGGACACCTTTTTGACCTTGGCCTCGTCC
AAGCCAAGCGTTGTCTCCAGCTCGTGAAGATGCGCCATGGTCAGCTGCTGCTTCTCCTCC
TCGTTTGCAGCGGCTGTACCCACCGGGGACGATGCTGTGAGCGCATCTCTGCTGACTCCT
GGGCGAATCATCGGCAGCGGTCCACTGCCTAAACGTCTGTCATCTGCCGCTGCGCCCCCG
ATCGCCGGCCCGCCTCCGCGCCCCCCCCCGCCAGGTATCACCGGGCTAGCGGAGGCGCTC
AACGCGCCAGCATGGGCAGTGCCGTCGATGCTGTTCCCCTGAGTCAAGCTAGTTCCGGGT
GTCACCCCCCTCATTGAGATGTTAGTGGGGCTATCGCTTTCCAGGGCTGTGACCGCTTCT
TGCTTGGTGTTGATCTGTCTGGCGTCTTGTTCCTGGCGCACAAGAACATCTAGGTACCGT
CGGTACTTTTCGAGCACGAGCTGGCTCTGCCATTGCTGCCTGACCAGAGACGCCTCCTTC
ACTCCGAACGTCGAGATCGTCCTGCGAATGTCCTTGTGGCTCGAGATCAGCAGCACGCGC
GTGCGCCCTTCGGCGCTCACGCGCGCGTGGATGTGCTTCGCCGACAACCCCACCACGACC
CCCTCATCTGCGACTGAGGTTCTGTGACCATCCGACGCCCCGCCGCCAGCTTTGCCGTTA
GCGTCGCGGTGCCCGCCTGCGCTGCCCCCGACACTGGTATTCCCGCCGTGGTCCCACTCC
CACTCTGGAAGGGGAAGCTTTTCCTCGGTTCCGATCTCGTCCAGTCTGATTAGCTTGATC
TGCCCCGACATCGTGCCAGTTTCCTCCGAGGAGACCCTCCCCACGCCCCAAGCCTGGAGG
TGTGCTGCCGCCACGGAGGGTGCGCTTCCGCCATCCCCCCGGTGCAAGTCGCCACCACCG
CGCACGGCGTCCGGCCCAACACGGACAAGAAGCCTAGGAGGCAGAAGAGGCTCTTCCCAC
ACGTATCCTCGCTTCTCTCCAGGTCCCACAGACTGCCAAGGGCACCACTCGACCCCTTTT
TGTCGGAAGTAAACCCGGTGGGTGGGATCAACGTTCTCCACGACATAAGGCACCTGGGCG
GGGTCCAGCTGCCGAATCACGACCACGATGGAGGCGGCAAGAGGGCGAAGCTCCACGCGC
AGCATCATCTCCTGCTCCTGCATCTGACCGAGCTCATCGTGCCCATCCCCCTCGGTACCG
CTAGCTCCGCCGCCGCCGGCGCCACCACCAGTACTGTTGTCACCATCGCCCGCGTCGTCG
TCATCCATGCCTTCGTCGTCATCGCTCCGCTCGGCGTTATCGCTGAAAAATATCCCGCCG
ACTTTCCCCACTGTCGACATCCCTCTCCCTTCCACCACCGTCCCGAGGGGCCGCGCACCG
TCGGTGCCGCCGCCGCCGGGGCCCCCGGCCTCCAGAGCCATATCATCTTTCCAAGACTGC
GGCAAGCCTCCCCTCGTGAAGCGCATCGAGTCGCCCCTGGCGCTGTGCGTTCCGTGTGTC
GACTCGTCGTTGTTTAGCCCATCCCGCCCGTGGAAGGTGCCCGCCGAGTTCGGGTGGTAG
GTAGGGCGATCCATCTTCTTGCGCAAGGCCTTCATTCGAAGCAGGCGATACCGCTCCTCC
ATCGTGCGGAAGCGCAGCAGCATGTACGGAGCTTCGCGGAGGCTGAACTTCATCCGCTGC
ATGATCTCGGCGAATGACATGTCCTTGACGCTGATGTTGTTGATCGCTATCAGGGCATCT
CCAACTTGGACGTCGGTACTCTCGAAGGCGTAGCTGACTTTCTTGATCTCCTTGATCACG
GCCTGCTTCCTGTACCAATCCGTCTCCAGCCAGATGCCGACATCCTCCATGCTGGGTATT
TCCACTTCGTACTCGGAAGATCTCCTCGTGGAGATGTGTGTCAGCTTGCTGACATCCACC
TGGCGGGTGAGGCGCAGCGTGTACTCCCCCACGCTGTCCACGGGGAACGATGCACTGAGG
TTCCAACCCCCTTCCACCTTAACGCGAAGTTCCCGTTCGCCACCAGTCTGAGGCAGGTGA
AAGGGCTGCCCGCTGCCCGCCGGCACTTCAGACACCTTCTCGGAGCGTTGCCTTAGAGTC
GAGTTCTGCTCGAGAACGATTGCCCCGTCCAGGCGGTTCACCACGAGAAGCCTCGGCCAG
AACTGCACAACTTTCGTGAACTGCCCCAGACGCCCCGGCGGCACCACGATAGTAAAACCT
AGTTCCACCGTACCCATGCTTGGGTGTCGAACGCTCAGAACCTGATTCACGCCCACGGTG
TCCATGCTGAACGCCTTGCTCCATTCGCTGTCGTCCACCTGAACGACGGCCTTGCGCTCC
CCCAGTCCAAGCACACCCGCTTCCGAAAAATTGAACATGTACGCCAACGACACCAGGTCC
TTCAGGCTCAAGTTCTCCCTCAAGAAATTCTCCGGGTCGGTGGCCGACCAGCCACCGCCC
TCGCCCACAACCGGCGTAGCATCTCCTGGCATCCCGGCGAAGGAGCCAGTGGGTCGAGAT
TCTCCCGGGTTTTCTCTCCCCCCAAGGGTGTCACTTCCGCGCCGCCCCGGGACGCCGCCC
CCCGCCTCGGCAGCGACGCCTTGTGCTGCTCCTTCGCCTGTTCGGGCTTCTCCTCCACCG
TCAGCTGATTTTCGGTCTCTCGCGGCCGCGGCTGCGTCTCCTGCGCCCGGCATCGACGCC
GTCTGTGGCGAAGTCCGGTAAGGCCCAGACCACGGGGAGGATGGTCCGTAGCTGTCCCCT
TGGACGGGCGTGTTGAAGCAACTGCTCTGTTCAGAGTCCCTTGCACACGGACCATCGTTG
GCGTAGATGGAGCGCTGACCGTCACCCGCCTTGCCCACTGTCCCGGCGGGCATGTGCTTG
TGGCCGTCCTGCCGGTACCTGAGGCAATAGTGCGACGTGTTGACCATCCACACTGGACAG
TACACCACCACGTGCCGCTGCCCGCCCTCCCCGAGCCGGTTTTCCAACAGGACCTCCAGT
CTCTGCCCGACGCTGTCGGTCAGCGTCACGCTGGATCCGAGCTCCGCCTGCC
>NODE_369_length_6171_cov_202.929649_g228_i0
CCCAGTTAACTTGTTGTTACCCTTGTGCTGGAACCCTCGATAACTTTGTCAATACACAAA
AATTCACGCAGACAATTCGTCTCAAAATATTACATTTTCGCGGTACAGTTCACGGGAAGT
CTTACAAATAGTAGAAACACACTTGCAATACATTACACATGACGCATGTTGGGTGTTTAT
CTTTAACGGTACTATCATCCCGATTCATGTACCCTCAAAAGACAAACGCTGATTATGCTG
GTGAGCGGGGTGGTTTCAACGAAACCCTCGCATGAGAGTAGAGATTGTGCTCACCGTGGT
TACGACGCTGCACAATTGTTTTCACTCGTGGCTCAACAACGTGCGCCTTTTCCACTTTCC
ACCGCCTTACTACAACCCTCGTGTGAATAAACGACCTTTACCTCAAATACTGGGGAGGAA
GTTTGCGGAATCCTTACTACTTTTCAACCCAGAACACCAAACCCGTGTCTTCGGAAAGGA
CAGCCATTTCCCCGCAGCGTGGGGCAAGATACAGACTCGCGAGCATGATGGAGGCAATTG
CTCAATTTTTTTCAGTACAAACGAAAGGGTACTAACGTGGTATACCGTGAATCACACGAA
CCGACCGAGCGGGGCTTCCAGATGCCGACCGGTGAGCGTTTCAAACTACATCGCTACATC
CACACACCTAATTTCCAACAAGAAGCATTAATCGACCCGCCAATCGTTGCTTGTCGATCT
CATCAACCCCTCTCGCCAATTCATCAAGGCCAGATCATGCAACCGAGAAACAAGCCAATT
GTGGTGAGTATGTAACCACAGGGAACACAGCTAATGCTCCTAACGCCCCCGTAAAACATA
CATATAAATTTTGTTGCTACACACAATGCGCTCGGCTAAACGACCCTGATTTCTACTGTG
CACGCTCGAGCGTTCCGTCGACCCACCGTTGCCCTTAGTTTCTGCGCAAACACTACGAAT
ATTTCGCTCCAAGCTTCTTATCGGCACAGCTCTAGACCAAATAAAACACAAACTACCGTG
CAAAACAAAACCAAGAAATGACCTACTAGTTTCCTCGTTAAGCTCGAAGGCCAACGCGTA
CAACAGTTTCGCCGAAATCATAAAGCTTATGTTTTATTAAGTAGGAAGTTCACTAGTGAT
ACATGACACTCGTGGCCAAACGAAGGGCGAAGGACATACAGTTTATATCTCGGCTGTGTC
CGTACATATGTTACAGCATGTGAAGTGTGGACATGCAGGTGCCTACGTTCTAGCGTGCTC
CCATTCCTGAGTATTCTGCAGGAACCCGAGCGATGGCGTCAAAAGGGCTGGCAGTGCTTG
CCAATATATATAACATACATACGCGGGAATAACGACCAACTGTATGATGGGCCGCACAAT
CCCCTCGCGCACCACGAAAGAAACATGTTAACTCGATACGGCAGGGTAAACCCAGGTTTC
GCATTGAGTTGATGACATCGTAGGTAGAGTGGCTGACAAGTTTAAAAAGGCGCTAGACAC
ACTCAAACGCACTTCGCTCTTCGAGGACGTCTTTAATGAACATCCATCCCCAAGTTACAC
AAAAACAGTTCCCGGCGGAAAACGAACGTCTTCATTCCGCCAAATGACTCGCCGAGAAAG
GAAAAGACGCATTCCCACTTTTGTTTGCCCATCACCCTGCCGCAGGTTTTCGTTTTAAAA
ATTCTCGTGCAAGACACAACCCGGCAAAGCTAGGCCCAAAGAATGCGTGACCCCACGCAA
CTACAGCTCCCTACACAGGATCTCGACCGGGGGTTGGGGCCAGATTCGCGCCTCAACCTC
CGCGACGGATATCAATATAGCCGCTGTCGCACGTTCCTCCTTGAGCAAAGTAGTCGAGGT
TGCTTTGCAAGACGAGCGCCACGTCAATTTCGTCTGCGTTGGACTTCATGGCCAACAAGT
CGATCGAGCACGTGTAGCGTGGCTTCACTAGCGGGATCTCCCAGATGGACGCTGTCCTGA
AGAGGTGCTGCGACACCCAGGCCTGAGGGTCGACAAACCACACCCCTGGGGTATTTCTGG
AGTAGGCGAGTGCGGCCATCAACTGTGGCACAGCGGACATATTGCGCATCGTCATGAAGC
TCTGCAAGACCTCAAGCGCACCCTCATGGCGTTCGCGTTCTTCGTTGTCTCGTCCTGACA
TCAACACCTCGCGCAGGTCTGCGTTGGCCCCGACCGGCAGGAAGAGGTCGGTGTTGAACG
TGAAAGACGGCGACTGGAACCCGAGCACCGCCGCGGTCTGCTTGGCGAGCTCGCGGTCGT
AATAGGCCACTTTCCCACTTCCGTGCACCACGAGGAGGTCTCCGTGACTGGAGTGCGTGT
CCTTGGACGTGAACGGCCTAGATACCACGGAATCGGTCTTCATGTAGAAGATGAGGTTTG
TGTTGACGCCGCAGTACTTGTCCGCAAACAAGCTTGCAGCGAAGGGGTCTTCCGTGGAGT
GAACCGTGACTCCCGGAAGGACGCCGACAGCTCGTTGGTAGGCGTGGAACCCTGTGTTGT
CCGTAGCAACCGCAACTGTCATTCCCGGGAGGAACTGAAGCACGCTCATCACCGCCACCT
CAACCTTGTCTACCTCGTTCACATCTCCGGCAATGAACGCGCACAGATTGCCCCGAACAA
GATCGTTGACGTAGGGAAGGATGGTTGCGTCGGCAAACATGGACTGAGCATCGTCCACAT
CGGCGACATCGGGAGCCGACATAATCCTGGGGCTGTCCGCCACCACTGCTGAGAGACGTC
GGTAAACATCTTCGACGGGCAGCATCGTATCACACATGATCGCGCGATTTACGGGATCGT
CGTTCTCCAGCGCTCGTTCCATGTCGACGAAGCAAACACGGCAGAGGCTTCCGAAACGCC
CTTCTCTGGCACCACAACCGTTCGTACCGTTCGGGATACCGTCCGCGCAGGTGGGGTCAC
AGATTCTACCCCTGAGGCCGTTGCTGTTGATGCGAGGGCAATCGTCCACGTCACAAGTGG
CGGGCTCCGCATCAGTCGGATCAACCGGCAGTCCCGTTGTGCACATGATCGCGCGATCGC
CGGGCGCGTCATTGGCTAGCGCTCTCTCCACGTCGAAGTAGCAAACGCGGCAGAGGTTTC
CGAAACGCCCTTCCCTGGCATCACAACCGTTCATGCCGTTCGGGATACCGTCCGCGCAGG
TGGGATCACAGATTCGCCCCCTGAAGCCGTTGCTGTTCACGTGAGGGCAATCCTCCACGT
CACAAGTGTTGTTCGCTTCCTCCAGGTCAACCGGCAGCCCCGTTGTACACATGATCGCGC
GATCGCCGGGCGCGTCATTGGCTAGCGCTCTCTCCACGTCGAAGTAGCAAACACGGCAGA
GGTCTCCAAACCGCCCTTCTCTGGCACCACAACCGTTCGTGCCGTTCGGGATACCGTCCG
CGCAGGTGGGATCACAGAGTCTCCCCCTGAAGCCGTTGCTGTTCTCGTGGGGGCACTCCG
CCGCATCACAGGTGTTTGCCTGAAGCGTACGGGATAGTGACGCTATTGCCGGCGACTCGA
CTTGCACGACTGCGGTTGCAACATCCTTCCCTGTCCATGTCTCCGTTTGCATCACGTGCT
CCTGAAGCGTGCGGTGCTTGCTCCTGTTGAGAAACTTCTCATCTATATCCTTGACGGCGG
GGCTTTCCTTCCATGCCTTCAGCTTCTTGCCAATGAGCGGGGCGCTGTCCTCCGTCACCG
CCGCTAATAGACGGTTGTAAGGACCACCCTCAACTTCAACGGGCAGCATCGTATCACACA
TGATCGCGCGATTTACGGGATCGTCGTTCTCCAGCGCTCGTTCCATGTCGACGAAGCAAA
CACGGCAGAGGCTTCCGAAACGCCCTTCTCTGGCACCACAACCGTTCGTACCGTTCGGGA
TACCGTCCGCGCAGGTGGGGTCACAGATTCTACCCCTGAGGCCGTTGCTGTTGATGCGAG
GGCAATCGTCCACGTCACAAGTGGCGGGCTCCGCATCAGTCGGATCAACCGGCAGTCCCG
TTGTGCACATGATCGCGCGATCGCCGGGCGCGTCATTGGCTAGCGCTCTCTCCACGTCGA
AGTAGCAAACGCGGCAGAGGTTTCCGAAACGCCCTTCCCTGGCATCACAACCGTTCATGC
CGTTCGGGATACCGTCCGCGCAGGTGGGATCACAGATTCGCCCCCTGAAGCCGTTGCTGT
TCACGTGAGGGCAATCCTCCACGTCACAAGTGTTGTTCGCTTCCTCCAGGTCAACCGGCA
GCCCCGTTGTACACATGATCGCGCGATCGCCGGGCGCGTCATTGGCTAGCGCTCTCTCCA
CGTCGAAGTAGCAAACACGGCAGAGGTCTCCAAACCGCCCTTCTCTGGCACCACAACCGT
TCGTGCCGTTCGGGATACCGTCCGCGCAGGTGGGGTCACAGAGTCTCCCCCTGAAGCCGT
TGCTGTTCTCGTGGGGGCACTCCGCCGCATCACAGGTGTTGGCCTGAAGCGTACGGGATG
GTGACGTTCTTGGCGGTTCCACATGGACGACTGCGGTTGTGACATGCTTCATTGTCGGCG
ACACTATGTGCATCACGTCTGATTTGGGCGTTGCTAGCGGAGGCTCGAACGTTGAACACA
TGATGACCCGGCCACCCCTGCGCTGGGCCACTTGGTCCGCCATCAATGCAGTATCGAGGT
TGTCAAAGCAGAAGCGACATTTCGGGCCGTGGTCCCTCCAGTTGCAGTTGTAGTCACCGT
AACGCCCCGTGCCGCAGGATTCGTCACAGACCGTATCCTTCTTGAGGCCGCACTTGTCGC
TGCACTCCGCAGCCTCGGGTGGCCTCATGGTATCGCACATGATGACGTGCGATGCCTCGT
GTCCGCCTTCTACGTCCGATCTCATCAGAGCCAGCGACTGCTCCTGGCGACGAGCTTCTT
CAACATCGACGTAGCAGAGACGGCACATGGGTCCGAACCTGTCCGAGTCGCCCGCACCGC
ACAGTAAACCGTCGAAACGGGCGGATTTTCCGTCGCAGGTGTCGTCGCACACGGTGGAGG
TGCCCACGGGTAGACCGGCAACGTCGATGCCACAAGCGGCATTGCATGCCGGCGGGGGCG
TCTCGGTGTCGTCGGAGAGCCGGCGTCCTGACGCAAAAGCCTGCAGTCTTTCATCTTTGG
TGGCGTCGAGGGAGGCCAAGTTTCCTTCATCGACCCTGCTGCCGTGGATGAAGAGAGTCT
GGCCCGCAACGGCGTCGGACACAGTGCTGTGGTCGACGTGCTCGTACCCCACGTAGGAAA
TAAGGTTGGTGGTGACGAACTTGCTCGAGTACCGCTGCCACAGCGGCCAGCTGTACGGGA
AGTCCGAGATGGTCAGCCACAGCGCAACGTCGTACGGGTAGACGTACTCCCAGCGAGTGC
GGGTGTAGTCCACGTACTCCACGAAGGCGGGGTCGTTGTTGTTGTAGAGGGCGTTGCCGT
TGATGTGGCCGAACACCTTCCACATGTCCGTCGCCTGCGCGCTGGAGTGGAAGTTGGTGC
CGCCGAGGTTGCTGCCCTTGACCCAGAAGTCTTCGTTCCCTCGGAAAGCGGCGTTGTGAA
GCTCCTCGAACGAACGGTCGCTCGCCACGAGCACGTCCCACTCCACAATGGCGAGGGCGT
CGTACTCGGAGAGGGCGGCGTGGACGCCCTCGTCGAGGAACATCTTGAAAAACATAACGG
AGGGGCCTTTAGGGTACACATCCTCCTCTTCGCTCAGGTGAGCGTACACAAGGCGCGTTT
CCGCGAAACAATGGCCTGCGGTCTTGCGGATAGTTTCCACGGCCGTCGTCACGGCGGGAA
CATGTTCTTCCCCCTCCGCGTAGTACAGGACGAGGTCGGCGTTTCGCTCAGTTACTGATG
AGCACCTGGATGGCCATCGCTCCAGTGATGACACCGCGCGCGAGAGATCGCCTTCATAAA
CTGGGACTATCACACCTAAGTGTTGCCCCGGGTCTTCTCGAGGCGGTTCAGCTGGATCTT
CGATCGTTTGCGCGTCTCGCGCGCCCGCGCAAGACAGGAGAGCCGAACCCGATAGGGCCA
GGCATCCCGCTAACGCGGCAGCACGCATATTCGGACGCTAGTTTGAATTGGCGGTTTTCT
TGCAGTGAATATACAGGTGTTGGGGGCAGTGGGGACGAGGGGGGAGATGGG
>NODE_370_length_6170_cov_23.999180_g25_i1
GCCTTAGAGCACTGTTGGTTTAGCCCCATGCGAGATTGGTTTACAAGTCTTTCATTAGTG
TATCGGTCCCACAGCAGTAGCCATAGCAGAGCACAAGCACCAGTTGAAGCGTGCAGGCGA
GAGGCAAGAGAGAGTGCCTCCATAAAGCTCACCAGCCCATAAAGACAAAATAGCAAGTAA
CACATCACATGCCAATAGCCCGAACCGACACAAAGCCCGACACGTAACTGTCATATACAG
GATCTCCAACGAACACCCTCCTGAATTATTTACATGACAGTGTCGACCATGTCAAAATAA
GTAGACTCAAAACCCTCACCACAAAACAAACAAAAAATGGCAAGAGGAAACTCATCTTCA
CGAGCGAAAACCTCTTCCATACTTCCACTTCCAACCATTGCAATCGAATGAGACTACAAC
AGCCGCGTCACGACGTAAAAACTAACGAAAAATATAAGGCCATAAATCGCAAGGTCTCCC
GGACAAAATCTCTTCGTCCCCTACTACCGTCTTTGGCACAAGACCCTAACAAACGGTAGA
GAAAGCGAGATAGCATTCATTTCCGCAAACTAGAATTTAGTCGACGCTAAAAATATCCGA
AATAATAGATATAGCTCGTGAAACACAGAAACGTTGTGAAGAACAACTCAGTTGTGAATC
TATCAGAATATCATTACATTTCATCTTCTGAATAATCGAACACGATCAACCACCCATCAA
GTTCCAGAAAAAAAATAATATATTTTTCTCCAACGCGAACAATTACTACTACTGCTGTAT
TCGCAAAATGATACTGTTGGTAGAACAGCCACTTGCATAAATTGAATAAGCTTACCCTCC
TAACGAAAGACACCCGCAAACTTCAATAAACTCAGTTGCTACCATCAATACCACACACCA
TAGCGATGCACAAACTCCCAAGGTGCATCTAAGTACCGACATCCCCATTAATTCCCGCAT
AAACACAGAATGTCAGAATCATTCCTCAGCCCCCTGTAACCCGTCCCATTCGACACAGTA
GTAAGTAGCGGCCAAGCAACAGATCATACCGCGAAACTATCACGCAGAGTACTCACTGCT
GGCCAATGCTACTGTACAGTTCATCTCCTAACCATTTTAGCCCGTCCAGGACGTCATATT
GACGTGCTGGAATTATAGGATTCAGCTACTCATCCACACCAGCCATTGTTGCCTTTCTGG
AACACCTAGTCATGTTATTCATGGTTTCTCCCAGGTGGATTGGACTTAAGGAGACGAAGT
GCCTACTGTATCAAAAATATTCTTCTACTACTAAAGGGGATATGGAGGGTCATGCGTAAT
AAATCAAATCGGTACTGACGTTGTTTTTTATTTATATTTACGACACGGAACCCCTGTTCC
ATTCAACCAACCCCCGCCGCAAATAGTCAATCTCCTATAGTATATACCGAGTATACGATT
TACTTCACAGAAAAACGAACAGCATAGCCTACCATTCATAAATCCAATCACACTCGCAAA
CGGTACATCTTCTCATTTATACGATCGAAAACATATTCAATCATACGGGTAAGTGTATTT
CTCGCAAAGGAAACTAGACCCTCTCTGCGAGGTACCTACCCCTCCAAATATGCCCCTCGT
CGCTCCGCGTGGTACTGGGTGCAATTCCCAGCCGACGATACTCACATCTGTGCTTTCCAC
GGCATCCCCCCCCCTCTGCTGCTGCTGTCGCTGCTGCTGTCGCTGCTCGCTGTAGCTGTC
GCTGCTGCTGTCGCTGCTGCTGCTGCCGTGAAGCGCGCCCGGTCCCGCCGAGCGCTAGCT
AGGCAGGCGCTATTCTCCTCGTGTATAATGCTGCAGCCGTCACGAACCCCCGGCGCCCGC
CAACCCCACCACACCACCTCTCCGTAGCAGGGTGCACGCGGTACTACCACGCGACTTATC
CCCTCACCGCCTGTACTGTAGACGTCACGGGGGCGCATGGCCCAGCTTCGACCATGCGTC
TTCTTGCGGAATGGACAGACACGTATGCTCCCCACATCTGTCCCTCTCCTCCACAAACTC
CTGTGAAGTGACCCCCACTCACCATACGGCGGGGGTGCCCACGGTTTTCACCGTAGGACT
TTTTAGCTGCTGCTGCGAGGCAGTAACTGCTCCATTTTAAAACGCCGTTCCAACCATCGC
GAGCACAGTTTCTTCGGACGTTTCGGTCTCCGCCGGCGATGAGCACTTGCTTCGTCACCG
CATCGCATATCCACCACTAAGCTCCCCGTAGCGAATACGCCCCCCCCCTCCACCAAACGA
CGGGGGTGCCCAAGGACATACATCCTCCTTGGGGCTTTTAGCTACTGCTGCGAGGCAGTA
GCTGCTCCATCCACTACTAATCTACCCGTAGCAGATACGTGAGGCTGACGCCGCACGATT
TCCCCCCACCCACCAAACGACGGGGGTGCCCAAAGACATTCATCCTCCTTGGGACTTGTA
GCTACTGCTGCTGTGCAGCAGACAGTAGCTGCCCCCGAGAACGACGCCGCCTCCGCGGTA
TCATCTCAGGCACTCTCTTCATCTTAAACACGGCTCTCGGTCCCCACATCCGGGGTTCAC
GTATACCGCATACTATAAATAAGCATACCAACCATTCATACTGTCTCCAGCATTCCAGCT
CGAAAAGATCATATATCGTATGAAGACTGCGAGGCGCTCGGCACAAGCATGTGGTTGTAT
AGCACTACCTATCATATAAATAATAGCCTATGAAGTCACGTGACTAGAGAAAGTTTGAGG
CACAAGCACCCAGGCCTGCTGTTTCCCGTACATACATCGAGGTCATTACTCCCGGGGCCA
AAGGGGATCGCTCCCAGCCCCGACCTCAACGTACTGGTCTCTCTCGACTCGAAACTGTGG
AGCTTCACTCATACTCGCACCTGTTCCTCGGCCTCGAAGAGATGCACGGCCTAACTTGAC
TCTGCCCCCAAAGCCTGCCGACCCCTTCAGACGACCCACCGTGCTTGTCAGAGAACAGCT
CACCATCAAGCTGCCCTCCTTGCTCCCTTTGCCACCACCGGGGACTCCCGACGATGGCGG
TGCAGCACTCCTCCCTGCTGTACCTACGGTGGCTACCTCCCCACCGGACTCTCCCTGCTG
CGCCTTGCTATCTCGAGTAGTTCTCCGAAAAGCTCGTCTCCAAAAGCATGATGATCATCC
CACCAAACTCCCCAGCTCCTCGAAAAGCAAACCCCTACGCCAATACGTTCTCCCGAAGAC
CCTGACCTTCGCCGTCGATGAGGCTGCCGAATCGCGACTCTAGAGTGTTGGTTTGCCCCG
AGCGAGATTGGTTTAAAAGTCTTTTATTAGTATCGGTCCCTTAGCAGTACCACAGGCAAG
CGCAAATACCAGCGCAAGCGAGCAGCAGAGAGAGTGCTTCCATGAGCTCATCAGCCCAGA
AAGACAAAATAGCAAGTAACACATCATATGCGAAAAGCCCGAACCGACACAAAGCCCGAC
ATGAAACTGTCATATACAGGATCTCCAACGAACACATGCCACTTCTTAAAGCTTGTCACC
AGACGCGTGGGACCACGATCATTTTAGAAAAACGTAGGATCCCGAAGGGTCCACATACAC
GCGTACGCCGTTGGTCACATTCGTAAGCCGACATGGAGTATCATACGTAGTTGCACATGA
ATCGCAGGGAGACGACGCCAAATTGATCGTTTCGGTAGCCGTGAGCCACGGGAGTGCCCA
GCTGTTACCAGCCCGGAGGTATCGACGTATATACCTCCAAATAAGTGGATACCTATCCCT
GGGGACCGTGTTCTACTTCCACACCACACATCATCGATGTGGCTGAGGATTGGTCACCGG
CACTAATGGTAAAGGTCCTTCAGGATTCGGTTTGGTATCTCTCAAGCGATTGGGATTATA
TTCGCGTGTATTTCGACACTTGACCCTGTGTCAGCACGAAGCATCGCATATACTTACGCT
TCGTGGGCCACGGCGCGTGCTTTGCACATCTGGTGATTATTTTCGCGCCTTAACGTGGCG
GGTGGCGAAAAACCGATGTTAAGCACGAAAAACACTCACTATACCCAGTATTACAAAATC
TACAGCGAAGCTCCCTGAGACATAATGCTTGGCGTATTGCAAGCGTTGAAGGCCGCATAT
ATCAAGAAGAGGTGTTTTCAGTGCTGAAGGACCTTGACAGAGAAATCGTTTGTATTCGAA
TCGGCCATCCTCGAACACTCAGGTATTCCCCCAGTCTTGATGCTGAGATGAATTGACAAA
CACAAGAGATCGCCGAAATCCACGACCGGCTGGAGTTACCGGTAGTAAAATAGAAACCGC
ACATCAGGCTCCAGCCCAAGCCTTTCGAAGAAAGACGTACTGTACCGACAACAGGAACAC
AGTCATTCAGGACTCGCCAGCACACCTCTTACCCTTGCTGAGGTATATGTTCTTGTGATA
CGCACCAATGAGCGGCACAAACCAAACCGAGACAAAAGGTAGCGAGGCGGCGGCGCAGGA
TGAGCCAAACACCCAAAGTTTCTCCTTAAAATGGAATTTTGAAAATAACTCTTGTACAAG
AAACGGCAAAACACGACAGCCATTTTAACCGGGCGTCCTGTGCCTTTTATGTCGCCTACC
CTGCAGCCTGCAGCTCTTCCGTTTTTTTTACACCTCTATGCGGCGTTAGCACGATCCCGC
CCTTCAAGCCGCTTTTGACAACATTCATCCTATAAATGAAAGATGAACCAATAAAAATCC
TCACAACACCAGAAGCCAAAACCGTTCCCAGAAAAGCCTGTACAAAGGCTCTCCAGTATT
CCTGGGCTAATGTCTTTGGGCCATACTGTTCTATGCTCGCACAGCCGGCAAAACCCTACT
TTACTAGTTTGCGCGGGAGGAGGATGATATGGGTTTCTGAAGCTAGCTTTTCTTTGCAGG
GTTAAGCTTCGTTGCCCATCTCGCCATCGTCTCCTTGCGGCTCCTCTTCAGCTTGCTCAG
GAGCGGCCTCCTCTAACTCGCCGTCCGTGATGAGAATGTGCTCGACAGTCTCCTGCAGCC
ACCCGAAACTGTGGAACAACGCCAGCTGCCTCAAGAGATGCATGGTCTTGTGGAAGTCGT
GCGAGCTTTCTGCGGCAACCAGCGGCCCCGAGCAAGGGCACGTGAGGCTCATCGCCCTGG
TCGCCACCGAGCCGCACTTCTTGCACCTCATGTCCTGCAGCTGGTACCGCACGCTTCGAC
GCTGCACGGCCTCAATGAGAGACAGCTCGATGCTGCTGCGGTCGTAGGGGTGGTTGCATT
GGATGCACTGCCACCGTTCGTCCTCGTCCTCGTCCATGAGTCGCGAGTCCCGACACAGAT
CCAAGTCTCGGCAGAGATTGCAGAAGGAGCAGATCACGTCAGGCAACACGAAGCTCACGC
ACGGGTCGCTAAACTGACCCTCGGCTGAGAACTGCCGCACGCCCACCTCCGCTAGCGCCT
GCTTTCTCAAGTTTTCAACCTCATCCGTCACCGTTGTGTCAAGGCTCAGGACGTGGCAGA
GGCTCTTGATGAACTCCAGCGCTGGGTTAGTGAGCTGGCGGGCCGCTCCCGGTTTATGGG
GGAAAGCGTCGGGCCCGCTTCCGCTGTACTTTTTAATGGCGGGGACCGTCTCCAGGACCT
TGTCGGTGAGCGTCTTGCTGACTAGATCCCCCAGGAACTCAGCCATTGACTGCGACTCGC
TCGCCTCCTCCTGCCTCAGTGCCGCCTGGACCGCAAGGGCTGCTTCCACCGTGCTCTCGC
CGACTTGACTGAGAGGTGCACCGCTCGCTCCAGACGACCCGGGCGCGGCCGGTTGCGATT
GGGATCCCTGCGTCAGCTGATTGCTGAGACTCGCAACCATTTTTTCGTGCTGCTCGCGCA
GCTGTCGCGCCTTCTCGTGGGGCTTGAGGAGGAAGGTAGAAACCAAGATCAGGAAAACCT
GTCGCACTGAGGCAGGCAGGTACTCGGCCAGATTCCAGTGCGACACGATCGGCGGGATTT
TTCGACCAGACAGAGTCCCACCGCCTGCCGCCTGACCGTTTGCTGGCTCGATCACGGCCA
CGTCGTCGTCCGCTTCCTCGTCTCCCGCTGCGAGGTCGAGGTCCCCATTGGCCTCCGACG
CCTTCTTCTTTCCGGACGCCTTCTTGCTCTTCAAGCGCCTCAGTCTCCGC
>NODE_371_length_6169_cov_134.293471_g229_i0
CGGACCCTCTCACCGGCGCCGGCCTTGAGCCCTGATAAGGGACGGTGAAGCAGTGGTCAC
CATGAGCCGCTTTGCGAATAAGGGGACAGAACCGACTGAGGACCTGAATCAGCTTGATGA
CTACAATAAGGCCACCATTGCAGCGCACTTGCACAAGCGCTTTAAGGTGCAGAGGCCGTA
CACATCCCTTGGAAACATCGTGGTTGCTGTGAATCCCTTCGAATGGCTTGATCTCTACGA
CGATGACCTGGGATTAGCTTACCAAGAGCCGGGTCGGCGAGACCTTCCCGCCCACATCTA
CAGATCGACGGCAGCTGCCTACCGGGCGCTGCTGGAAGGCCAGGAAGACCAGAGTATCCT
GATCAGCGGCGTGTCGGGCGCGGGTAAAACGGAGACAGCGAAACTTTTGCTCGGTCACTT
AGCCTCCGTGGCGGGGTCGGAGGAGGGGGGAGTGGGCAGCGAGCGCATCCAGCATATGGT
TGAGTGCACGGTGGTGCTGGAGAGCTTTGGAAATGCCGTCATGATGGGCAACAACAACAG
CAGTCGGTACGGAGTGGTGACGCAGTTGCAGTTCGACGACGGCGACATCCCGAAGATGGT
GGGGTCTTTGAACCGCACCTACCTGCTGGAGAAGAGTCGCGTCGTGTCTCGATCGTCGCG
AGAGCGTAACTTCCACGTGTTCTACCAGATGGTAGGATCAGACGACGAGGAGTTCAAGAA
GTCGCTGCAGCTCTCAGGGAAAACTTCGAACGACTTCAAGTACCTCAACACACACGCGCC
GGCTGAGGACATGGACTTTACCGGCTTGGCGGAAGTCCAGGATGCTATCCGCGAACTTGG
AATCCAACTGGAGGAAGAGAAGGACGTTTTCAAGGCGTTGGGGGGGCTACTGCACTTGGG
GCAGCTGGAGTTCTTGTCCGACACAGGCCGTACGGATGACGCTAGCAAGCTCGCGGGAGG
GACGGAGGAGCCCTTGGAAATATCGGCGGAGCTGCTGGGGCTTAGCACGGAGGAGCTGAC
GGGGGCGTTGCTGACAAGGCCGCTGCAGGTAGCCCGCGAGAAGTTTGTCAAACCCAACAA
GGTTGGGGAGGCGCAGTCGGCTCGAGACGCCCTGGCGAAGGATGTCTACCTGGGAATTTT
CAATTACCTGTTGAAGAAGATCAACGAGGCCACTAGCTGCACCGAGAACGAGGAGGCTGC
TGGAACGATTTCCCTGATCGACATTTTCGGGTTCGAGTCGTTCAGGCGCAATGGGTTCGA
GCAGCTCCTCATCAACTACGCCAGCGAGAAGCTTCAGCAGATGTTTATCCAGGACGTGTT
CAAGTCGGTGGAGAAGCTTTGCGCGGAGGAGGGGATTGACTGTGCCAAGTTTATGTACCG
CGATAACACCGCCATTCTGGACACGTTGGAGGGGGGCAGGGGGGTGCTTTCTATGCTTGA
CGAGGAATGCCTGCTGCCGCACGGGACGGATAACGGCTTCGTTGCTCTGCTGGAATGCCA
AACACAGGTCGCGCACGAGCAGCACTTGGCGGCCAACTCGAGGCTGAAGCAGTTCACTGT
GCACCATTACAACCACGCCGTGAAGTACGATGCCGAGGGGTTCGTGGAGCGCAATAGGGA
TAAGTTGCACACCAGCGTCGCCAAGCTGCTGGGAGCGAGCACGAACAACATGGTCAGAAT
GGTGTACGCGTACGCATCTGGAGACGGAGAAGGGGCCACCGTGAACGAGGCTGCACAGCC
AGCTCAGAATGATTTCCAGGCGCGATTGGCGATGTTCAAGAAGAAGGAGACTGGCCCTGC
AAGCGGGACTGCACGCAAGGGAAGACGGGTGTCGTCTGTGATGGAGGGTGGGCAAGAGGT
GTTGAAGAGGGAAAGCATGGGGCGTCGCTTCAAGGGCGAACTCAGGGATCTGGTAGAGCG
GATTGACTCCACGGAGGTGCAATACATCTTGTGCATCCGGCCCAACATGGAAAACAACCC
CGTTCTCTTCGAGGACGAGTACGTGACTCAACAGCTGCTGTCCGCCAGCATCGTTGAGGC
AGCACAGGTGTACAAATTCGTCGGAGTGAACGTGACACACCTGGACTTCATCAAAAGGTA
CTCCAGGCTCGGGCCGCGCGAGCTTGTCAGCCCACCTCGCATGGACGGGAAAGAGATGGA
GGCCATGACGTGCGACAAGCTGGCACATTGCCTCTTGCTCCGCACCTCCCACGATCCAAA
CTCGAGGACCAAGTTCGAGGTTGGCAAAACCAAGATCTTCATCAGGGGAGAGGAGCACGA
GCACCTGGAGGCGGTGATGGCCTTCTACGAGCGAAGAAGCTCCCTCAAAATCATCCGCCA
CTGGAGAGGTCGGCGAGCGAGGCTCCGAAAAGCTCAGGCGGACGAACAGCGGCGAGAGCG
AGCCGCCGCAAAGGAGAAGGCGCGACAAGAGGCGGTGCTTCATGTCAGCGTCGAAGACGA
TCACCCGTCGGACTCTGCTGCGGTGTCACCTGTTCCCAATAAGCGGGAGGAGGAGAGGGA
GGAGAGGGATGAGGGCGCGGACGAATTGGAGGAGGAGGACGAGGAGGAGGACGAGGAGGA
GGCGGAGGAGGAGCAAGGGCCGGCCTCGCCCAGCGACGCGCGAGTGGGGGCGAACCTGAG
TACGCCACGAACGGAGCCGTTTACGAAGGCGACGATGCGGGCGTTCCTCAACCAGCCGGT
GGAGGCCCACACGGGCGTGATCGAGTGCATGATCCGCCGCAAGAAGGGAGTCATGAACAC
CGTCTACCAGGCTTTCTACGAGCCGACAATGAAGTTGCTGATGACGGCTAAGAAGGACAA
GGGGCGCTACATCATCGCGATGAACCCTGAGTACCTGAAGAGGGGCGAGCCGAGCACACT
GGGGAAGGTGAAGGCGGTGGCTCAGCGACGGCAGTACATCGTGTACGACAACGGGTTCAA
GGCAAACAAGACCCTGCCAGAAAAATACACCATCAAGCCAGAGCGCAAGGAGATTGCAGC
TGTGAGCATCGACCTGACTCGCCACGACGACTTCCAAGGGCCGCGAAAGCTCGAGGTGCT
GGTGGCCGACAGCGACGATGAGGTGGTGGACCACGCATCGCTCCTGAACAGCTTCGGCAA
CGACAACACGAACATCATTACCCCGGTGCCTCGCATGCACAGCATCAAGCCGGAATGGGA
CGAAGACGCTGGGTACTTTGTGCTGGAGTTCTACAAGGACCGCATCAAGAAGCAGTCCGT
GAAGAACTTCATGCTCCACAATAGCCGAGGGCAGTTCATCATGCAGTTCGGGCGATCGAA
GGAAGACAACGTCTTCGCCCTCGACTTCACCGGGCCATTCAGCCCACTAGCTGCCTTTGG
CGTTGCTTTGTCGGGGTGTGATTCATCGGTCTAATGTGGTTGCGCGTCGGCACCATGGCA
GCACTTCGCGATGGGCGCATCGTTGCAGCGGTCTTCGGCGATGGACGGTGCCTTCATACA
AAAACGCTAGCAACGCGAGGCTGTTCAACCTACCTTTAATTTTTTGTTGTTTCGGGCTTC
GGCTTTTTTTTTTTGTTTCAGCCATTTTACAGTCAAGTGTAAAGTATATATACCGTGGTA
TTCATACGAGTTTGGACACGCTTTTCATAAGCCAGATGGTGCAAAAAGGGAGTTGAGTGA
TGGTTTGCGTTTGAAAATCCACCGAAGCCTGCTTGGTATATGTTTTTTCCTCCCTTGGAG
GGGTGGTGGTGCTTCATTGTTCCAGTCGACAAGATTTGCTGACCAGCATAGCACACTGAG
TGAGAAGTACCGTCAATAATGTTTAGTGATGGCTGCCCTCGAGGGGCGCGTTGGTGGCGT
ATATTTTGTGTATAGGCGTGGCACCTTCCTCTTCCCCCTTATTTGCCTCAAACCGAGCAT
CTAGTCAAGAGCTACGCCACAAAAGCGCGTCGAAGTAGCCTCAAGGAAAAGGAAGCTTCG
GAGTTGCGGACGGTCGGTCCGAAAATACTCTCTCCGTTAGTCGCACCCGTCTCCCCCTGG
GGTAGTGCAGTTATGACGATGTCCTGTCGAGTGTGGTTGCCTCGTCCCACTGTGGTGATC
TCCTCCTTGACTGCCTCTGCGTCGTGCTGTTCAACTGCCGCGCTCAGGCCAGCGGCCAGA
GTCTTCTCGGTCAGTTCTTTGTTGTCCATCGAAGTCATGATGCGAAGCTTGGATCCGCTC
GAGACGGTCAAGACACCGGAGCCAGCCCCCCTGGCCTTCTTGGACCCCCCCTTCTCCTCC
TCGCTCTCTCGCGCGCGCTTCTGCATGGCGGTGAGGAGCCCGAACACCGCTCGGCTTACG
TCGGGAATGTACTTGGTGAGGACCTTCTTTCTCTCCCGCTGGTCGCGCAGAGCGTTCCTC
CTGACGAGGTGCGACTTGAGCTGCAGGCAGCACTGCTGGAGCGCGTGCTTGACCGCCTTC
TTGATCTCTTCCGTGTCGTCTCCGATGTATTCCTTGCTCGTACCCTTGAAGGGTATTTTG
GTGCTGACGGTCGACACGAAGACGCCGATCTTATCTCTCTTGTGGTCCACCTTGTACGAG
CTCCAGTTTATTCGCTTGGTGGCCACTCTTGTGACGACGTCGCTGCCTGCCTCGAACAAG
AGGGGGATGCGGTTGGCGAAGCGGTAGACGTTGACGCCCTCCTTCACCTCTGCCCCACCG
AGCGAAACGCCTGCTTCCACGACGAAGGGGTGGCCCTCCAAGACTTGAGGCTTCTCGCTG
AACGTGGCGACGTAGTGGGGCTGCATTTCCTTGATGATGCCCAGCCTTAGATTGTACTCC
CCCGCGGGGCTGAGGCAGCCGCCGTCGGGAGGCTTGAAGCGCTTGACGTCCTTGAGCATC
TGCGTCAGGCGAGACACCATCTTCACCGTGAGCTCTGTCGGGTGCATCTTGGCCTTGAAG
CCGGCGCCCAGCTCCGTGATGATCCGCTCTGCCAGTGTCCTGTCGATTGATGACAACTCC
TTCACCAGGAACCCCACCAGGTCTTTGCACTTCGTCCCGTGGATGAGCTGCTGCACAAGG
AGGTTGTTGACGCTTCCTGGGTGGTGCTTCACTTCGTAGGCGAGGGGGGGCATCTGCTCC
GAGCGCCGGCGGTAAATGGCCGTGAGGTCTTTCTTCGGGTTGGCGTGGCAGTGGTACTCC
AGTTCCAGCTGCGCGTACGGTGTGATGATGGCCAGTTGCTGCAGGTACTGGAGGACCCTG
GACTTGTAGGTAGGCCAGTTCCCGCTAACGCACACGGTCATCTCCGTACCTCTCCATCCC
TCCGGATTGGGCAGTTTCACGTGCTCGTGGACCGATGGGCGGTTCTTGTAGATATCGATG
TCCAAAACGCACTTGGTCAGAAAGCCCGGAGCCTCGTGCGGGTCCGTACTGCAGCCCGAC
AGAACCTGAATAGGCAGGCCCGTGCTTTTCTTGGACCATATGAGAGCCATCTTGGCGCCC
ATGCCGTACTTGCCCCGCGCTTGCCTTACGCCGTACTTGCTGCTCGACAAGACCACGCCA
AGCATGTCCGGTATCTTCTCGTGCGGCATGCCGACTCCGTTATCCCTGCACTTGACACGG
TAGTACAGACAATCGCCCTTCGTCCTCCCCTTCTTCTCTTTAGCCTCGGGGGCGGCTGCA
GCTTGGTCAGTCGCCACTGCTGACGGTTTCGAGACAAGTCCATCGACAGCCTCGTCGCCT
GCTGAGGTGCCCTCGGTGGTAGACAGGCCCGCAGCAGCCGCCTTCGGAGCGGGTTTAGCG
GTCTTGCCCGCTGTCGACTTCTTCCCTCCCGAAGTCTTAAAAAGGCCGGCGTCGACGACA
TCCCTGTTGTCCATACCGCGGTGCTCATTGAACTCTGCCTCCGTGAACTCCTCGATGGTC
AGGGCCACGAGAGGAAGAGCCCCGATAGACTCCGCTGCATCCAAGCTGTTCTCCACAAGC
TCGCGAATAGTCGTGTACAGAGACTTGCCCGCATTGTCGAAGCCAGCGATGTTCTGGTTA
TCGGCGAAGAACTCAGCAGGCGACTTCGACTTGACCACCTCGCCTTTGGCCGCTTTAACC
ATCGTCGTAGTCTGCCTGTGGCCTGTAGTGCCCGCGTTCTTTCCTGCGCCCTAGGCACCT
GCCCTTTGCAGTTGGGCTGCTTCAGAAAACACTTGTCACTGGTTGGGTT
>NODE_372_length_6168_cov_26.050861_g230_i0
CCGTGGAATGCGTACGGCAAACAAATGTCGCACGACTCGAAGTCCCCCTGTCGCCACAGA
TGGCGGGGGTGCTTAGAACTGTTCTGCCGTAGGGCATACTATTAAAAGCGACTGCTGTGA
GGCAGTAGCTGCTCCTTCAGAACGACACTGTCTCGACCGCCCCGTTCATCCCCACCACTA
ATCTCTCCATGTTGGAGAGCGTGCGCATACGCCAAACGATATTACCCCGCCGATTCACAC
GACGGAGGTTGCCCAAGGATACACTTCCTCCTTGGGATGTTTTGCTCTTGCTGTACCCCC
CCCCGCTACACACAACGGGGGTGTCTACGCCTTTACCCCCACCGTACGCAGGAAATTAAG
CTCCTGCTGCTGCTGCCCACGGTTATCCTACCACCGGGAGACTTTGAGCTACTACTGCTG
TACAACAGCAGTAGTAGCTGCTCCCTGGAAATGCCGTCGCCCCCACGGCATCATCCCCGG
TATCCTCCACTATCCCACACACAGCCTCCCTGTCCACCGCCGAGGCCTTTTTCTCGCCCC
GCATATGCTACTACTGTACGGTAGGGTCTAGGAGTGCCCTAGCATAACCATTCACAATGT
CTCCAGCATGCAAGCTCTCCAGCATGCAAGCTCTCCAGCATGCAAGCTCTTCAGCATGCA
AGCTCTCCAGCATGCAAGCTCTTCAGCATGCAAGCTCTCCAGAATGCAAGCTCAAAAGTA
ACCCGATATGAAGTCTGCGAGACAAGCTCACGACCCAACCCCGTGGTGCTGTTACTATCC
ACTAGCCTATAGAGTCACGTGACTGTAGAGAAACAAAAGCTTGAAAGAGAATTACCCAGG
CAATCTGCTGCCTCTCGTACATCGCGTTCGTCCCTGCCTGGGCCATGAGGGACTCGCTCC
CGTCAGCCCCAACCTGAATGTATACATACGGGTGCCTCTCAAACACTGTCTCGAAACGGG
GGAGATTTATTGCATACTCGCACCAGTTTGGAGACAGGCTACAGCAGTACACCCACATAC
AAAAATCCCGACCACCTATTAATAGTGTGATAGAATATCCCACATATATGGGACTCCCCT
CCCGGCTCCCGTGCCCACCATTGGAGAGTTCCGATGATGGTGGTATAGCATACCTCCCTG
CTGTATCTACCAGCGATGAATAGCTGTTGCGTTTCTACCGGACCCCCCCTGCACCTCGCG
TCGATCTTCACTAGAGCATAGCCACCATCCCAACTAAATAGCTCCTTGTGGACTACAGTG
TGACGCTCCTTTGCGTCTGCGCTTTTTGGTCTCAGCTACGCGAGAACAAAGCCCTGCTCC
AAAACGGCCACCCTTAGATCTCCCACTGCATCCCCCCTGAGGCTGGCCACCAAGACCTCT
AGAGCTTTCGTTAGCCCCAGGGAAGATTGGCCCCACGTCTTAGGTTCTTGCATCGGTCTC
CCACACCAGGAAGGGGCAAGAGGGGTGATCTCTTGGGCCATGATGCACAAGCTCAGAAGG
AAAATCTGAATACCTCATAATAGGCCGATAGTCCGAACCGCACAGCACAGCACGTATCTG
CTGTCTCTGTGAAGAGACTATATCAACAATGTACCTCAAACCTGTCCCTACACAGGGAAG
GCGGACTTGTGGCGAGCCGTGCAATTCCTAATAGATAAACACACACGTATCATATTTAGG
CTAAAAACACCAAAACTTGAAAAACGAAAGGGGGGCAACACAAAACTAAGGAAAACACAC
ACACACGAAGGAACTCTTGACGGGGCTCGAACTCGCGCCTCGAACTCAAAGTTGTACCCA
AGATTTGGACCGGCGATCTGTTTTTTGTTTTTTAGAATAAAACAAAAAGTATCGCAGTAC
ACACTGCACATGCACGCGTGACACAAGGCACACGGCACGCAGCGCGCCCAAACTTGGATG
ATAATGCACCCCAAACCTGCCCCTGCACAGGGAACCGAGAGCTACAGAAACCCGTGCCGT
TTTGAAAGAGATACGTATAATATGAGCAAAACAAAACAAAATTTCGAAAACCGAGGATAC
AAAAGAACGCTTCACGCAGTAGGAAACCCGGCAAATCGTCTTATCCACTCCCGCCGAAAA
CAAAATTGACCGCTTGACACGCGCGACACGCTGCACGAACCGCGCCCAAACATCGACGAC
AATGACCGGACGGTCTTTCTGTGTCGACTGACTCCCTTGGCGTTTTGGCGAAAAATCCGC
GTACAAAGAGGCAGCATCGAAAATAGACAAAACCTTCACTAATCGAAGAATACATATAGA
TATAGCACCGCAACGTGATATCGTTTAGGTTGCCAGCACGTTCACTCGCAAACCAAACCC
CCGACAACACCGGAGGAAAGTTACCACGAGGAACAACGAGCGAAACGAGTTGCGTCTGCC
CTCAACATAAAAACAAAATTACACCCCAAATAATACTCACACGTTCACTACAGTGCCGCA
GCCACGTTCCAACCCTAGCGTAAAACGACCTAGCCCTGAGCGAGCCCATGGAGCGATGTC
TGGGGCTGGATACACCCCACATTCGGTACGCGCAAAAATTATGTTGAGGGTTGCTTGCCA
GCTTACTTACTACCTTCGTCAAAGCGCGGGATGTGTAGCGTTGCAAGTCCTTCCGCACTG
GAGCAAAGCTACCGCCACATGGGCTCGCGGCCAAGAAGCCCATAGAGGCGCTCGTTGTGC
GGCCGGTACCACTCGCGAAATAGCTCCTCCTCTTCGATCATCCTCTCGTACCTTCCACCA
TCAGCAAAGTACCCGTTGCTCTCGCCCCATTCATCTTCTTTGCAGTCCCCTCCCTTGAAC
TCGTTCGAAGAATCATACTCAAAGCGGTGTTCTGGCAGGCCGGCAAACCCCGCCACCGCA
GCCACAACAGCAATAAAGTCCTCGAACAACTCAGACGAGTCGATGATCATGATCTGTGGC
GATGCATTCCAGGGCGGGGAACAGGAGGTGCGGATACCAGGCTCTATCGGGCTCGGCAGT
GTAGGCTTCTCGAGAAGGAAGTAAAATATTTTCGGGACAGTGAGGGTCTTTAAGTTGTTG
AAATCTACCTACTATTCGCAAGGCAAGCAGCCCGCAGTCAAGTCACTCGGACCGACACGC
AGCATGTATCGCGTATTGTGTTACGCGGATATGGCGTCTTCTGAATGCGGTGTACGACAG
CGCAAAACAAGACGACCCATTTAGCGCCACCGTACCAGGACTCCCGATAGGTGTTGCGCT
GTTACACCAGCGCAACATTTTCGGTGAAATCACGCATGGCGCCAAGTAGGTTTTACTGCA
TGTTTCGCCGTAGGCGAAAAGTCATGCACAAAAAAGAGGGGCCCTTCGTTTTCGCCGGTA
CGAAAAACAGATATAGACAGTTTTCGCTAGCACTTTAGCATCTGATCGTAATCGTACCAA
CTGAATCGTGCCTCATACAAAGATACCAGTCGTTTTCGGACAAAGAAAAAACGAAAAGAT
AGTTTTGTACCTGTGATTGTTTTGGCCCTCTAAAACGGTTAACCGAGCCAGCTTAACGCA
GATTTGATGCGTTTTCCGGGCGTATGTTCAGGCATACCAGGTACATCGCAAGATTTGATT
CCTCTGGCCGCCCTTACGTGGGGATTACACCTCCGGGTCCCCTGCGGGATGAGCAACACA
CGCCTCCGGCCTATCGGGAGCCCTACACCGTTTCATGCTAATGAAGGCAGACTTTCCCAG
GCCAAGGCTAGAATTGCTGTTGACAATCCCGAGTATGTGTGTCAGCCATAAGGTATGTGG
GGATGCTGCTGAAGGTCTCACGGGGACGGCTATATTCTGGTCTGGCAACATACCTGTCCG
TTTATCGCGTCGTCTACCGCCATCGTTAAGGGATGTGTTACCTGTGAACGGTCGAACACC
CTGAACCACCTCTCAAGTTGGTCGGCGTACAGTCCTCTGTAGAGCGGGTGGTAAACCTCC
AATGCCTCATAGCACTCCCACAGATCGGACGAGGACGCGTTTTCCCCTCGGCAGATCGCT
GTGTACGGCTCATAGCTCTCATCCGCCGTGGTCAGGTACATCTGAGCCTCGCCAGGAGGG
TGAAACGTGCGTATAGGGTTAATCGTCGACATGGCGTATTCCGGCTCTTTTGTCCTGCAC
ATCTCCATCCGCAGCTGAGAGAAATATCTGCCGCAGCAACGAGATCGGTACTTGTCGATG
TCACGCGGGCGCACTTTGGAAAGTAAGAGCACAACGTGTGCCCCCCAGCAATGCTTCACA
TATTGTCGCTCAATTGCCCTCGACAAGTGTGTGTGTGTGTGCAGTGTTTCGCTATCGCGT
GAGCTCAACAGGGGGTATATGCCTTCGCGCGTTGCGTGCTGTAAGTTGCTCGTTGTGATA
CTGCTGCTGTCGCACTTCGACTACGATAGCTTACGCCGCGTCGCTTTCCCCTGGACACAG
ATACACTCAAGCCCAGCATAAGGGGTTACGCACTACCCGTGGTAATACTAGATAAAGCAT
TAGCATTACATTGATACTCCGGCAGCTCACGATCTCGTGCGCTCGTCGCACAGCCGCCAT
CACGCACAGTTCGCGTCTACCTCAAGTGCTTACATACACGCGAGGCTACATGAGCCATAG
CACACCCCTTTTCCATTTCGAAATCGTATTTCCCCGCTCACAGAAGGCATCACCGGGCAG
CGAGCACAAAACCTTTCCCGCACAACCAAAGGCCTTTTTCTGAAACAAAGGCCTGGGCAA
GCCTCATATAAATACCTGTCTGTAGTGTCCCGAAGAACTAGGACGTCATATAAATACCTG
TCTGTAGGATCCCGAAGAACTAGGACGAACTTGGCGCCAGGGCGAACCATCTTTATTCTG
TAAGGCGTTGCAGGGTTCAAAATGTACCGCGGGCTCGAGTCCACGAGCAACCCATCGCCC
CGAAATAAACCCGAATGGCGGTGGGTGAACGCTCTCCCCTTAATCACACACGCTTCGGCG
TACTCAGTCAGGATTTCTCCGGCCGCCTCGAAACCGATGTCCTGGTCTAGACCGTCCCCC
TCCCACTGAGCAACCTCTGGGAAACCTGATGGAGACCGGTCGAAAAAGTGCACCTCGGTC
CATACCCCCCACACCATCGGATGCAGCAGCAAGTTCGAGCGCAAGTTTGTTGTGCCCCCT
TTCTGAACTCCTATGATGGTGATGACCGGGATGGACAAAGTAGACTCGTGCCCGGCGGTT
TGGACAACGGGCACAGGAAGCGGCGGCGAGCCGTTACTCGTATTCGTAGAGCTCTCGAGA
GCGTACTCGGCAAAGCTCGAGTAGTGCTTCACCAGGCCATCTCCCAGCGTATCGTTCTCC
CGATGCTCCTCCCACTGCTGCTCTGGTACCCCACTCATATTGTGGGAGACACCAAGCCCA
TCACCGCCAGCACGCACGGCACCGACCACACCCGTGTCCCCATTGGGCGAAGTGTTGGAC
AGATGCTGGCGCCGTCCGCTGAGCCAGCTTCCCTCAAACGGTTCGGAAAATACCGCGAGG
ACCACGCCGCCAGCGGTAGCGAAACCTATCGCAGCAGCAACCCAACCCATCTTCCGCACC
CAAGCACCCTTTGGCCTAGATTCGCACGGACGGAGTAGGTGGTCCATGGCTCAAGGTGCA
CAGCCTGTCCGTGCGCAGCAGGTGCCAAAAAATGATCTGTCTCTTCTTGGTTGTTTGAAG
AAACAACAACAACAGCAGAGCCGATGTACCATACAACAACAGCAGTACGTATACTGGAAC
AACAGCAGTATCTGGTACCAAGAGTTGTATACGCGTACGGCTGGTGTGTACCCCGTATAC
GTCGTACTCCGTGGTTCTCCAAAAGTGATTCGCAGAAATGTACCGAGAACACGTACGTAC
GTACGTACGTACGTACGGTACCACACCATAAACGAACCTAAAAGGGCAATTGCCAAAATC
AGGTATACCTGATCCATTTGAGCCAAAATCAGGTATATACTAAAACCAAGTAAAAAACGC
ACGCCACGAACGGTATTATTCAGGACTTTTTGGCTGTGAGAAATAATAAAACATGCTTTT
GAATTTACGCCTGAACAGCAGAATGATAGCGAATTTGTGTGTCCTCCAAACTCTTGATAA
ATGTTGTATGTTATTTTCAGTACGGGTATTAATATCTGTCGTATGCTT
>NODE_373_length_6166_cov_13.318398_g231_i0
GCCCTTTTTTCGATATTGATATCGCCTCACGGCTCGGATGCTTTCCTGCTCATCACGGGG
ACACGCCATGTTGTCAAAATTCAACCACACATTACACATCGCATAACATACAACGCATCT
AGACTGCACATCTAACATGTGGCCCTCCTAGAATGCACCTATCCCCTGTTCACCGCAGCT
AAGGGCATGTCATGATCCCCATGGGGTACGACGTCAACCTTATTCCTGGGATGCAAACGA
GGATAGCTGTACAGAAACTCCCCCCCCGAAAAACAAAAAACACATAAAACATGGCCCAAA
CTTTCCATTTTGCTTCCCCTGGCTCCCTCTCTTGCATGCTCCCGCACCCATTGTACTTAG
GAAACCCCCCAATTAATGCACCAGCCTCAAAACTACAAGTAGACAACAAAAAAAGACACT
ACGTACGAACAAAGCAGGGTCTCAAGCAAGACCGACCAAGAGCGGGCTCTTCTACCGCCA
TGAGGATGGTGAGTGATGAGCATGAGCATTGGCTCACACAAGATCATTTTCCTGAGATCC
GCGAGCCCGTGTTGTCACCAACCAGGCTCCAAGCGTCCCGCTATGATAGGAGCAAAACAA
AAAACAAAATACACAGCGACATCTAGACATACAGCCGTGCTATATACGTGGAAACCCTAA
AGCTACGACATTACAGCACGTGACACAACTATATATAAAAAAAAATGGCAGCTAAGAAAT
TGTGGCTCGACTTTTGCACCTCAACGTAAGAAAATCATCGCTAATATTGAAATTAGTGTA
GGGCACACCCTGCCTCATCTAACCATTCGAGCCTGGCCAAAATAACAGAAAATAAACTTC
ATGCCTGGAATACGTACACCTGATATAATATAAATTTACAGCCGTGCTACGTACGTATGT
TACGTGGAAACCTTACAACTATGAATACCCGGTATGTCCCTACTGCAGTCGCACCTTGGC
TGCTCTACCAGGTACGGATATATGTCCAATCACTTGAGACCGAAGCCTTCGCACTCCGTG
ATGGCCCTCTTCAGGAGCCTCGCCAGCTTCTCCTCCCCCTCGTACTCCGGCAACATGAGC
ACGTTGAAGCACGTGTGAGAGGTCGGCAAGTGGTCGGTGTCGGGCCCCGCCCGCTGGATC
TTGAACGATAGCTTTCCAAGCCCTCCGAGAGGAGCCTTCTTAGACCCGGTGACAAACATC
AGGAGGCGTCTCTGCTCCTCCGGGGGCATGTCCTCCACCGCCCACCAAAACGCCATGATG
GTTGGGTGATCCGCGCGGAATCCCCCGAAGTATTGCGTGGCCTTCGCCAGCTCACCGAAG
TCGAGCTCTGGCGTTCCCGTGACGAGTACGTCTAGCTCCTCGGCCCTCAGCAAAGGGATG
GAGGCGGCCCCGGACATGACTCGCATGAACCCCTGTTTGAAGTGGGCGAACTGGTGAGAC
ACGGACTCGACCAAGAGAAAATTCGCGTAACGTTCCACGTACTCCTTCTTGTTGGACGCG
GTCACCGGAATGTCAGCACCGTTCTCCTTCAGGTCGTGGGTGCGCTGTACCCCTAGGTCA
TCCCACGTCACCCTAAAGTCTACGCCGAAGACGTCTTCGTCGTCCCCTCCAGCGTAATCC
CTTAGCTTCTGCAAACCCTGAAGGAGATCCGGATCGACGTCCCCGAGATCTTGCACAGCC
AGCTGCTGCCCCAGGACCTTCTTGAACACCACCAGCGGCAGCGGCACGTCGAGTATCACC
CCCGAGTAGACGGCAAGACCGACCAACAGACCGACCAGTCCGTACTCCTCGGCGGCCCAC
ACGCAGTCCTTGTTGAACCAAAGGGAACGACCCTCGACGCCCGCCGGGACGAACATCCCG
AACGACTGATCGAACAGCTGCACGATCAGCAGCTGGAAGAACTCCTTGGTCACCCCTCCT
TCGTCGACGCCTTCCTCCCCTCTGAAAACCACCTTCAGCTTCTTTCTGAGGTTAATATCG
GGCACTTGCGACACCTGGGCCAAAGTTTCTTGGAGGAGGTTGGCCCGGTTGATCTGCAGC
ACCAGGTAGGGGGTGACCACCAGACCAACTCCAGGAATGAAGCGGACCCCGCCCGCGGCC
TTCCTCTGCTCCATCGCCGCCTCCGCCTGAAGCAGAGCCTTCTTGGCCCCTGTCGGAATC
AGGAAGGCTTGTTCGCTCAAGTAGAAGCGGATTTTCCTCCCCGCTGGCGTCTCGTGTTTC
CACCTGTAGAGGTCTTGCAGGAGGGATTCCACCGCAACCGACGATATCGTCTCGCAGAAG
AAGTCTTGGTACGGTATCTTCGGCGGCGCCTCGAGTTCGTTGATAGAGCGCAGCCACTTA
AGCAGACGAGCGGTGGTGGAATAACCACCCCCCTTGTCCAAGTGCAGAGGAAGACGTGCA
CCGAAATGCGCAACCATCGGCTTCACCAACCGCGAGGAGAACAAGGCCGGAGTGTAGTCT
TCCTTCGCGCTGTGCATCAGCCGCCACAGCGCAGGGGGCTTGAGAGCCGCCACTGCCATG
CAAATTCTCGACATCACGCGGCCCTGAGGCCCGTTATTAGGATCGGAATCCGGTGGGTTT
TCCACCGCAAGTACGGCGGCGCCATGCCAGTACTTCAGGAGGCAGGAAACGCTGGCGGCC
TCGAGGGGAGGGGGCGAGCGGGGGGGGGGAGAGGAAGAGGAAAGGGAAGAATAGGAAGGG
GCGGTATCCGATTTTCCGCCCGTGACCGTCTCCATACCCTTTTCGATGGCCGACCAGAGC
GCGGTAACCATGTCCGGCCCCATGCCCACTAGTTCCTTGTACACCTTTTCCAGGCTCTCG
GAGTCGACGCGGATCGTCCCCCAGATGTTCTTTTTCTCCGGCCACCCCGGAGCAGCAGCA
GCAGCAGCAGCAGCAGCAGCAGCAGCAGCAGCAGGAGTAGCAGCATCAGATGCAGCAGCA
GCAGCAGAAGCAGAAGCAGCAGCAGCAGGGTCGGTACGATCGACACGTCTCTTGGGCCCG
TGAGTAGACGAGCATCCGGTCACCTCTCGGTCGAGGTTGAAACTTCCGCTCAGCGCAGAC
GGGGACATGAAGAATTGCTCAATCAGGGTACTTTCGGACCGGTCCCAAGAATGGTTCCCC
TCTCCTTGCCTCTCCAGCCCCCACGCTCTAGGTCCCAATCCCTTCAGCTCCACCACGGAC
ATCGGCAACGCAGCAGTTTTATCAAAAAGAGATCCGGATGTCTCGAATCTCAGGCCAATT
GGAAGCCTAAAGCGCATCTCCTTGAACCACGACGCGCGCCCTCGTCCTGAAACACGATCC
ATTGCGATATTCCTACCGCCCGGGTATCTGCCTATCGAAGGAGGCCCCTCCTCGGACCGC
CGCAACCATCTCGCGGGATACGAGCTGAACAGTTCCTCGAGATATCCGTTACCAGAAAGG
CGCGGCTCTGGCCTAACGACTATCGCAAAACTCTGCTCGCCACCGGCCGAGACCGACCCC
ACCCATTGCCCCTTCAACTCTGCGATCTCTCTGGGTTTCCAGTGCCAAGGAGGGGGGGTG
GCGCCGCCCCCGCTGTCCCCGCGGCCCCTGCCACCGCCACCTCCATCGCCACCGACCGCC
CCGGTCGCGGCAGTGTCCGATCCGGCGCGCGAGGGAGCGGGAGAGGCTCCAAGTGCCCCG
AACTCGTTGCTCCCAAAGCCGAGAAGGCGCCCGTCGGCGAGCAGCAGCAACGTGTGCGCT
CTCCCCGCGGCCGCTTGCACCACGCCTGACGCGCCTGCAGCTTCCGCCGCCGCCACCGAC
GCCGCCGCCGCCGCCTCCGTCGCGGTAAAGCTGTTTTCATTTCTGTTTCCCTTCCCGTTC
CCTTCCCCGTCTCCACCACTGGCCGTGCCGGTGTCACTGCTGTCGCCGGTCGGCGGGAAC
AATGGCACCCGCATCGGAACCGGCGTCTCGGGGACCTCACCCGGGTTCAGCCCCAGCTGC
CCGGAGCGGTTGCGGCCGCACACCCACGCGTGCCCGTCAGTCGACACAAGGATGGTGTGG
TTCTGCCCGCAGGCCGCGCGAATTGCGAAAAAGCTAGCAACACACACCTGTTCCGCACCA
CTGCCTCCGCCCCCTTCGCGTCCACCTCCGCCGCCATCACCCCCAACTGCGGCTGCTGCT
GCTGTTGATGCTGTTGTTGGTGCTGCTGCTGTTGTTGCTGACGCGGTAGAAGCTGCTGAG
GGGGGCGGGGCCGAGCCTCGCGGGGTGGGGCCTTCTCCCACCTTGTTGCTAGCCGTTTGT
GGGGTAAGGGGTCTCGAGAACGTGCCGACGACCGGCCGGGGCAGCAGGACCGTCCGGTCT
TCTTCTCTTTCTGCCATCGGTCCCACCCCGAGCTGGCCGTGGTTGTTGAGTCCGAACGCC
ATGGCGCCCCCGTTCGCGCCTATCACCACCGAGTGGCTATTTCCGCACGCCATCCAGATA
GCAGGAAACCCCACGAGAGACTGCACCAGCTCTGCCTTCTTTCTGTCCGTGCCGTCACCG
CCGACACAATCTCCAATCCCGCACGACATCACCTCGGCCCTAGACGTGAGGATGAGCGTG
AAGAGATCGCCGCATGCCACCAGTGACACATCGCGCCTCGAAGACCGCCCCTGCCCCGCC
CCGTCCACCTCGATGGCCGTAGGGAGCACAGATCGTGCCACGCCCGGGCTGTGCCCAAGC
TGGCCCGACTCGTTACCCCCCCAGGAGAACGCCTGGCCTGCGGCGGTAACACAAGCAGTG
TGGTAGAGCCCGCACGCCACCTGGAGGACGCGTAAGGGGACTAACGGCCTCACGAGGGAC
GGTCGAGGAAGAAACGCCTCCTGACGCAAGTCGGGGCGGGTCTGCCCCTCATCATTCTGA
CCGCAGCCAATAACGTGGTTGGAGGACAAGAGCGCCACAGTGTGGTACAGCGACGTGGAC
ACCTGTACCACCGAACCGTTCTCCTGTAGCTTGACAGGCCCGTCGTCGGGCAAGTGGTCC
GAGTCATCCGATTGCAGCAGGGTGCCGAGGTCGCCGCGGCCGAAAGAGTAGAGGTTCACC
ACTCGTTTATCTGCCGCCATCCGGGCCGCGTCGCGTCCCGTGGCCGGTTGACGCTTTCCA
TCTTCCGGGACACGGGGTTTGGTTGGGCCTTCGTCGACGTACGCCGCCTCCCCCGCCTCG
CCACCCGCCTTCCCTTTCGCGCCCTGTGCGCTCGACCCCAAACCTTCGCCGCCGCTGTCG
TTTTTGGAAACCCTCGCGCCTCCTCGAAGCCCCTCCCTCTCTACCTCTTCCTTCCTCTCC
TCCTTCTTCACCTCTCCCTCGTGATCCTGCTGGTGTTCATCTTCGGCCGACCCCATCACG
AGCTCTTCAAGCGTCAACGTCCGAGCGAACGGCGTCGCGGTCCCCGCCACCTCCTCAAAT
CGCTCCGCGGCCGGAGTGAAGCCGCCCGGTTCCCCGCCGGTAGAAGTAGAAGTAGGAGCG
GCGGTGTCGACAGCGGCGGCAGTAGCAGCCGCCCCAGTGGGAGTGGTGGTGGTGGCGGTG
GTGTTTGGGCTGGCGGGAGTGGTGGCGGTGGCGGTGGTGGCGGCGACACTGGTTGTGTTG
GCGGTGGCGCCGACACCAGCGGCAGCGACTGGGCTGACCAAAGGGAAGGACGCCTGGCGA
GACAAGCGTCGCTCCAGCTCTTGCGGGGGACACCTCGCCCTGTGCGCGAGGTTAGCCCGC
TCCACGCGAGACACGAGCCTGGAGCTGCGCTCCAACATTTCACACGGCAGCCCGGTCCGA
CCCTTCAGGCCCTGAACCCTGTCCGCCAGGGCCGAGGACTCCGTTTGAACCTGCCGTAGC
ATACGACCGAGGGAGTCATACGCGTGATGACCGTACGCCTCGCCAAGCTCGCCGTTCCCG
CTTCGCAATCGATTGCGAGGGTCCATAGCCGACTCAAGCGACGTCATGTGGGACTCGAGG
GACGAGAAAGACGAGCTTAGGCTGGAGATATAATCGGCGGAGAGAGGGTGGGCTTCGTTC
GGAACGTCCTCGACCGAGTCAGATGCCTCTCCGCTTGGTGAAGTGACCTCTTCCACCCAG
TTGGATTGTTGTCTATGAATGCCCCCACCATTGCCTTCGTCTCCGTGTCTATCGCCAGAC
ATGATTGATGTGCTCCCTGTGCCGTACGCGAGGAGGCTAGACTACG
>NODE_374_length_6164_cov_48.971433_g232_i0
ACGCTTTAGAGTCATTCATCAGAGCAGTTTTGTTTTTATTCACGTATAAATTTATGCACT
ACACGCCCGAAACTCTACGAAAGCCGGGGGGCACGAATGCATGACATATAAAAGCCATGT
GAGTGTTGAGCATTGCCTGAGGGCCTGAACACTACGATTGTCGGCGAGCCTACGCACTAT
CACAGGACCGTCTTGTCTCGCACAGGCCTCGTAGTCTCAAGATTTAACCTAAAATGTGTA
CATATCGATCGGCGTTGTACGCATCTCTGTCTACCTCACATAAAAAAGTACCCCCTTGAT
GGTCGACAGAGGCACAAGCCTGAAATTCCCGAAGGGCACACCTGCTGTACCTCCTGCTGT
AAAGCGCCTGTCAAGTGCGACACGCGGTCAACAACGTGTACTATTCTGAAGAAAACGGGT
ATCAGCGAACAAACCTATCACAACTGAAGACTTCGTTTGGAAACGTTTGCCTCAACCCTC
ACAACTGAAAAGTTCGTTTGGAAACGTTTGCCTCAACCCTCTGAAATATGACACGCTCTC
AAACACGCTCCAGGTGTAGAACTGAAGGCCTTTGGAGACGTCGCTTCTCAGCGGAATGAA
TGGGGACATACGAATCAAGGCATGTCCCATGCAATAACAGAAACCACGGCAAGATGTGGT
GTTCAGGCGCTACGCCTATTTTCTTAGAGAGGTACAGACTTTCCAGACGCCTAAATGTTG
ACCTGTCTGTATCAGTCAAGGCCAGAATATGGTAAGCGCTATACCAAATGTCAATGAAAA
ACAAACACGTATTTGCATCTCGGAGAAGTATAAATTACACCTGCATATATTCCTGTTGTT
GAGGGTTTGTTTTGTATGGTCTGCAACACCATATTTGCTAGCCAAGTGGAAACTGTGACT
CCCCGCACGAGTTCAGACGAAACACGTAGCAACGTACAAAATAAAGCATACGTATATCAA
ACCTTGAGGATCTGCATTGGAAGCATTCACGTCCGCACAGGTACCCAATAAAAATATATG
TATATCCAAGTGGAAGCTGTTGGAATCGTCTCTTCTCCGTGTAAGAAAGGGACTCGTCCG
AAACAAGCAAGAACACCTCCAACCAAACACTTCATTAAGAATCTTGGTGTTCAGACCCCC
CTCACAATTTCCTACTGTAATACACGTGCCTCTTCTCATGTTGTGAAGGGTTTGTTCGAC
ATTGTTTGCCGCGCAACACGTACCAGATGCGTGGCAAGTGCGACTCCCGGCGCGATTTCA
GCCGAACCATGTACCAACGACAACATACGTACGAAGCAATAGTTGACCTTGCGTTCTGGA
AAGATGTACTTCCTCCCGTGTGCACACTCTCGAACGCATGGTATATGTCCGTGCAAGTAA
AGGCTGCCGGACATGTCTCTTCGCAGCCGAGTGAAGCGGCTGGTGCGAAACAAGCCTACC
TCGCAAAATAAACTACAGCACCTGAACAAACCCCGGGACTCATAATTCCCCTACAAACAC
AAGGTATGATCTAGTCCATTTAACGGGCATGGGCCGCAACCGGAAAGCTGTAAACCGTGC
TGGAGCCCTGCCAGCAATGTTTCCTACACCATTCATGACAAACAAAAACCAGTAAACGTA
CCAAAGGCATGAAATACACAGTACGGAAAAGCAGCAAACTCCAACCTTGTCGGTGCATTT
CAAGTGCAGGAGTGAGCGGTTACAATAGTCCTCGCGCTCTCCACAGGAAATGGCAACATA
ACGAATCCCTGTAGTACCCGTACGATATCGCAACATGCATGCGCAGACAATTATAGCAGG
TATATCGTTTGTAAACCCTATCGGCACACGCGTCCCATTATCAAACACTCGTCGCTACCA
TTTGCCGGTATACTTACTACGAGTACACGTAACCTTAATATCCCCCTCTTTTGAGAATCG
AACCGGATGAAGCCGGCGGGCGGCTTACGCGAAAGACACACGGCACCGACGAAAGCAACG
TTTGCCAGCACCGTGTTGTCTAGGTGACGTGTAGAACCTTGCACTAGAGCCCTGTTGCCT
TGGATACGAGGGCGAAATTACTAGTTTGGATTCAAGTATCTGGTCATGTGAGCCCAGCAT
GACCACGCACCCAGCCTGTAGTACTGGCCCGACAACCAAACTTCCAGCAGCTCCGTGAAC
AATAACCCAACTTTTTGTTGTTGTCGCTGGTGCAAAGTACTCCCACTTCAGTTACTCGTT
AATTCTCGAGCTAGGTGGCCACAATATCTCCGTTGAACGGTCCCTTGCTTATTCCGCCCT
GACGGTGCTTTCATCGGCCAGCATGAAGAAGTAGTCCAAGTTGTAATCATGGTTGATAAT
GCACAGATATATGTCGGCAGAGCCTTGCGGAAGGCCGCCGATCCCGTGTATGCCAACTTC
CTTGTATTCGTCGTATCCGGATCCGCCGGGCACCGTCACGAAGCCGCTGAGATCCGTCGT
GTAGTCAGCGCACCCCGTGCCGCCGGTGACAACGTGGAACGCGTCAGCAGCGTCAGCAGT
AGTGTTCGCGGATGCGATCTTAAAGACGAAGTAGAACAGATCCACATCCCTTGAAACGTC
GATGGAGTATCTCAGGTATTCTCCGTTTGCAATCCAGCCGACAACGTAACCGAAGCTCTC
CTGCTTTATGTCCACGTCTGTGCCTAGCCGTAGCGCATTCCCCTGGTTGCCAGTGGTTGT
GTCATAGTAAGCCACGCCTTGTACGCCTTTGTCGAATTCCTCTGCCTCAATAACACCAGG
AACTGTTGCCGCAACTCCATTGTAAGGCCCGCTTGTGATCTCGTCTTCTACCATGGTGAA
AGAGTCCAAGTTGAAACCAGTCTCGATAATGCACAGATATATGACGGCAGAGCCTTGAGG
AAGGCCACCGATCCCGTGTATGCCAACTTCCTTGTATTCGCGGTATCCGGAGCCGTCGGG
CACCGTCACGTGGCCGCTGAGATCCGTCGTGTAGTCAGCGCACCCCGTGCCGCCGGTGAC
AACGTGGAACGCGTCAGCAATAGTGTTCTCGGATGAGACCTTGAAGACGAAGTAGAACAG
ATCCACTGTATCACGGATGGGAGCAGGTGAACAGGGCAATATACGGGTTCGGTCAGACAC
GCGAGCTTGATTCGACAGACACCCGTCGAAACGTGTCCACCAAGGTCGACCCATGCACCT
TGTTGGTGTATGAAACAGGTTGGACCGTAGAGAAAAGGGTTTGCGGTTCTGGTGGTGAAG
GCTACCACTCAACTAAGCTACGTATTCGGAATGTATCTGCTTCTGGGGGATATAAAACAG
TAGATGGCGACCAGACGAACTACTCGCATCAACGATAACCTGCGAGGTGATCGAAACGCT
TTCCGAGGTAGAGAGTGGGCTGCTGCCTTGCTGCCTAGTCGGATAGCCACACACTAGTCC
GATGTCGTATTGAAGGCTCGACCCTCCCGAGAACAACATATAACTAACCGGGGCGTGTGA
ACGTGCGCCCGAGAACAACACTATCGTAAAGGAGACCAGGTCCCGGCTAGTGTTCTGATA
AACGGCGGTGTCTGCGGAGGAATTTTCCCGATAGCCTCGCAAGTTTACACACTTTTAAAA
CAAGAATGTATGGTACGTATAACCATCAATAGTGAATGGGGCGGTTTTTACCGTATTCAT
TTACGCTGCCAACGATCAGTCAGTTTAAGTATTCGATTGGATGATACCTTCTACTCCGAA
CCAGGGCCCTCGTCCTGGATAAACTCCGCGCTCAGTGCGCACTCAGCGCGGCGCCCAGTT
TGGAATTGAAATGACCGACCAGAAACATACTATTAATCCTGTAGGGGGGGTGGAAAGGTC
TGTATTTGTTCGGTGCCTATTATCCTGCTCTCAGAGGAGAATGAGTCATAGATAGTGACC
GTCTCCTGCGTACAGTCTCTGAGTAATTCGGACCAATATCTGGATTCACCTTTTTGTGCC
TAAATTGGATTTAGTTGATTGGTCAATTGCTAGAGTATTAGTTTACGCCGCCAACGACCA
TTCAATGTAATTGGATGACGCCTGCTGCCCGGTCGGTGGTCCTACCCATACTTCCTTGTG
TTTATTTATTCGTCTTTAGCCATCGTCCGGGAGCTGCGTTGTCTCAACCGAACTTGCTCT
GTACCAAGTGTTCGTATACGTTAGGCGTGCTTCAGCGTGCCTGCGGATGAAGCCGACTCA
ACCGCTGCAGACGGAGATGGCTCGCTGCCGCCGCTAAGTCGTGGCCCTTTTTCGCCCTTG
ACGGTTGGACCAGTGTTCAAGTGGTCCACCGGATGAAGAAATTGATTACGTTGGCTGTCT
CCTACCTGCTGATGTTTGTGATCTCGCTGACCGTCGTATCCGCCAACAACTTTCTCTCTG
GGCCTTCTACGTTCAAGGGGTGCCGTTTCCTGTGTCACGCACTGTCTCAGCATCGGTTCT
GGGGTGGAATGCGGATTTTCGAATGAGAGCCTCATGAACAACATTTGGTACTCCTCCACG
ACACCGTAGCAGTGCACAAAGGGAATACAAAAACATACCATCCCTTGAAACGTCGATGGT
GTATCTCAGGTATTCTCCGCTCATGACCCAGCCGACAATATATCCGAAGCTCTCCAGGTG
TATGTCCACGTCTGTGCCTCGCCGTAGCACATTCCCCCTGTTGCCAGAGGTTGTGTCATA
ATAAGCCACCCCTTGTGCGCCTTCGTCGAATTCCTCTGCCTCAATAAGGCCCGGAACTGT
TGCCGCAACTCCATGGTGAGGGCCGCCTGCGATATCGTACTCTTCCATGGTGAAGTAGTC
GATGTTGTAACCCGGATTTATGATGCACAACCATATGTAGGTAGATCCTTGAGGAAGGCC
ACCGATCCCCTTTATGCCCACTTCCTTGTATCCGGAGCTGCCTGGCAACGTCACGGGTCC
GCTGAGGTCCGTCGTGTAGTCATCACAACCCTCGCCGCCAGTGACAACGTGGAACGCGTC
AGCAATGGTGTCGTTGCATGCCACCTTGAAGACGAAGTAGAACAGATCCACTGTGTCAGG
GATGGGAGCAGGGGAGCACGGCAAGATACGGTTTCCATTAGGCACGCGAGCTTCATTCGG
CAGACACCCATCGAAACGTTTCCGCCAACATGGACCAATGCACCTTGTTGTACCAAACAG
GTCCAAGCGTAGATCATAGAGGTTGCGGCACAGGTGGTGGAAGCTAGTGCCGGACTATGC
AAGCCGATATGATTGAAAAGCCTTCCAAGGTATAGACCGGGCTGCTGCCTTGCTGCCTAA
TCGATTAACCACACACCAGCTCGATGTCGTATAAAAGGCTCGGATCCTTCCGAGAACAAC
ATATAACTAACATGGGCGTCTGCACGCGTGCCCGGAAACGACACTACCATAACAGAGAAC
CCATGGGGTCCAGTCGTGTTCTGGTATACTACGTCGTTGAAGGAGGAATTAGCCGATATC
CTCGCAATTCTACACACGTATACCAAAGCATGCCATTTCTGGTACGTATAGCCATACTTA
TTGAATGCGGCGGTTTCCCGTGTCACGCATTGTCTTAGCTTTGGATCTAGGGTGGAATAT
CGATTTCCGAATACGAGCATCATGAACAATATTTGATACCCCTCCACGACACTGTAGCAG
TGCACCAAGTGACTATTCACATACCATCCCTTGAAACGTCGATGGTGTATCTCAGGTATT
CTCCGTCTGCGATCGAGCCTACAATGTAACCGAAGCTCTCCTGGTGTATGTCCACGTCGG
TGCCTAGCCGTAGCACATTCCCCCCGTTGCCAGTGGTTGTGTCATAGTAAGCCATCCCTT
CTACGCCTTCGTCGAATTCCTCTGCCTCAATAACACCCGGAACTGTTGCCGCAACTCCAT
GATGAGGGCCGCCTGCCATATCGTCTTCTTCCATGGTGAAGTAGTCCAAGTTGAAACCAG
TCTCGAGAAAGCACAGCCATATATAGGCAGCCTTGAGGAAGGCCATGGATCCCGTGTATG
CCAACTTCCTTGTATTCGCGGTATCCGGAGCCGTCGGGCACCGTCACGGGGCCGCTGAGA
TCCGTCGTGTAGTCAGCGCACCCCGTGCCGCCGGTGACAACGTGGAACGCGTCAGCAATA
GTGTTCTCGGATGAGACCTTGAAGACGAAGTAGAACAGATCCAC
>NODE_375_length_6164_cov_44.312428_g233_i0
AGATTTCTCATCCGGCAGCACTTTTATTTTCCTCCAAAATCATTTTTTCGGTGAGGTATG
ACGCTCCTTAAGTTAAGAGCTCGGAAAAAACATGGTGCACCTCTATCGTAGCATGCGTCC
TCTACCGTAGCACGCGTCGCGCATGAACGTGTACTTTATATGTGGAGGCATGGAGAGATT
AAGCTGTATAATTTACCAATCCACCGGAGCGCAATAACAAAAAAACGAAATACGAATACG
GTGACACCCTGTCCGTACCACCATGTCTCCCTCCCATCGAGGCCTGCTCTCGGGCCCGGA
CTAAGCTAACTGCCACGAACCGCTCGAAAGCAAACTGCGACTACTAAGTAAAGCTTCGCC
CGTTCTCAGGCCTTGACAACTCCTATATATTGCTGCTGTGACACAATCGCTCGTAAACAA
CTTCCGCCCTTCTCCTCTCGCAGTCTTGCGCTCATACGTTTGGCCCGGTTTTCTTGCGCA
AAAGCCCTGACAGCATGAAAATGCTCTCCTAGCCGAGGCGCATGCTACGGTATTGTTTTA
CCTAGTTTGTTCTGAAGGTCCTCACTTTAGGATATTTATACTATTTTTAGTAACCAACAC
ACAACTTAGTTTTTGTTTTTTCAGGCAAAATCAAAGTTTAACCCCGATAAGCCACCCCCT
TAACCTACCCTCACCGGCGCGTGCTACCTTAAGGTAGCGGTCTATCTACCAGCAACTTTT
TCGAGGCTCCCCTCACACGAGAATCTCTATACTAATAGTAAGTCAAAAGCGGCTTTTAAG
AGTAAAATGTACGCTTAAACCGACGAGCAGTCCCTATGCTTAAGCCTATAGGTGCGTCTC
GAAACATATTGAAAAACACTAGAAAAGCGATAAGCCGTATGCCTTACGAGGCATATATAC
CTTATTGGGTAGTTCCTCGACTGAGAAGCGCAACCCTCAGTCTCGGTGACACAAACCAAA
ATTTGTAAAAAGTGGGGTACCCCTATCGTAACTCGCATCCCTATCTTAAGCCTTAAGACT
AGGTGTGTCTCAAGATATATTGGAAAAAAACAAAACAACCGATACGCCATGCTCCCTCAA
GTCTCAAAGGGACACGAAACAGATGGGTAAAAAGTGCTATCATACCCCTCTCGTCGTCAC
GCATCCCTATCTTAAGCCTTAAGACTATATGTGTCTCCAAGACACATTGGAAAAAAACAA
AGCAACCGATAAGCCATGCCCTCTCAAGTCTCAAAGGGACACGAAACAAATGGGCAAAAA
GTGCTATCATACCCCTCTCATCGTCACGCATCCCTGACTTAAGCCTTAAGACTAGATGTG
TCTCAATACATATTGGAAAAAACAACAAAACAACCGATAAGCCATGCCCCCTCAAGTCTC
AAAGGGACACGAAACAAAACGGGCAAAAACTGCCGTTATACCCCTCTCGTCGTCACGCAC
CCCTAGGAAATTTCATGAAACTTACGAAACAATATGGTTAAACACTAACGAATATTCCGA
TGACAAGGTATGCCTTATTATTGGGCAGCCCCTCGGTGTGGGAGTATACCAATACCATAC
TGTACGTCAGTCATAAATATCGCCTCATTAGGCAAAAACAAAAGTGTGCTACCTATATCG
TAACACGCACGGAAGCACGAGTCAGCTGCTTGGAACCCGCTCGCCAACTGCGGCGCATTC
CTCCCGCAGTTTTCGCTCTAAACTCGGGCCCAGCTCTTGCGCGAGCCGTGACAGCATGCT
GTCGGGGTCTCCCAGCAGCTGAGATGGCGCGCCCTCCTCCGCCACCGTCCCGGCGCTCAT
GACGACGACCCGGTGGCAGGAGACGACGTCTTCCAGGCGGTGAGCGATCACGATCACCGC
CACTTCGCCGAGGTGAGATCGGATAAGCTCTTGGATGGTCTCATCCGTCTCGGCATCCAC
GTTAGCCGTCGCCTCATCGAACACCAGGACGCCCGGTTGGTTCACCATGGCTCTGGCGAT
GCACAGCAGTTGCCTTTGGCCCGCGCTCCAATTCCCCCCCTTCTCGCTGACGCTGGTTAT
CAGCCCCAGAGGCAAGCCCGACACGGTCGTTTGTAGACCGACCATGCCCAAGATGTCCCA
TATGCGGGCGTCGGAACACTGCCCACGGGGGTCGACTGCCTCTCGAACATTCCCGGAGAA
CAAGTGCGCGTCTTGGGATATCACGGTCACGCCCGCACGCAGGAGAGGGAGCGGGACATC
CTTCACGTCCACGCCGTCGACGAGGATGCTCCCTTGGAAGCAGTCCACGACCCTCACCAA
CGCCAGCGCTAAGGTGCTCTTGCCTGATCCAGACCGCCCGCAGATGCCAACTCTCTCTCC
GCACCTGACAGAAAGGCTGACCCCGCTGAGCGCTGCCGGAAGCAGCGGGCGATGTCTGGC
GAAGACATCTTGCATCTCCAGCCCCTTAGAAGGCCACGACCTCGGTATGGCTTGACGGGG
ACGCTCGTCCTCATCTTCCTCCTGTCGCAGGCCTATGAACTGCTGCACGCGCTCGACGGA
GTTGAATTGGTTCTCGAGCGCGGTCGACGAGCGCACCCCGAAGCTCAGGGTGCGCGTGAT
CGTCAGGGCGTAGGACAACCCAAGGCCCACCATGCCAGGGGTCGCTCTCCCCGCCAGCAC
GGCCACCAGGACAGCCAGGAAAACCACGAGCGCGCCAAGGAAGTCCAGGCGAATGCCCAG
CCACCTATTCGTGGCGTCCCACGTAAGGCGCGCGCGCATGTTGGCGTCCACAACGAAGAA
GTTCTTCTGCCTCATGCGGTCCTCGATACCGTACGCCTGGACGCTCGACAGCCCGTCCAA
AGTCTCTTGGAAGTGCGAGAAGATCGGAGGCTTCGTCGAACTGTCCAGTCTCTTCAGCTC
CTTCGCCGCCATTCGATACGTCCGCTGGATACGGTAGTACGCCACGGCGATCGGAAAGAT
GAACAGAAGCACGGCAGGAGACGTCCCCACCACCACACCAACTGCTCCCAGCATTGTCAA
ACCTGCATCCATGAAGGATGAAAGGGATGCAGGGATGACCAGGTCGATAGAGTCGAAGTC
CGAGGAGAACCGAGAAGTGATCCGACCGCTCTCGGTCAGTTGAAAGAACGGCAGCGGGGC
GCCCATCACCTTTCGAAGCAGCGAGCGATGGAGAGTCTCGCTACCGCGTAGGCCAAGCCA
GCACACCACGAAGAAGCGGAACAGGTTCATCGCCATCACCGCCAGGCAGACCGCTGAGTA
CCATGTCAAGAAGTAGGCGGACTTTCCTGCGGGGCTGTCAGACCAGACAGCCAGAACGAC
TTCCTTCGAAACGTCCACAACCTGCGCCAGGACAGAGGTCGCTAGCGCGATAGATACCAC
GAGCACCCCGCAGGCCTTGAGGTATCCGCCATACACGCTCATCGAAACCCCTCCTTTCTC
CCTGTCGATATTAACCTTCGCAGAGAGCTGCGACATCTTCTGCGCCTCTTTGTCCTCGCT
GACGTGGTGCTCCTCTGTCCCCCGACCCGCCGCGCCATCACCCGAAGCGCCTCGGGAAGC
ACCGGCAGCCAGCTCGCCCTGCACTCCTACTCCACCCTTGGCAGTAGCGCTTCCCGGCGA
CAGACCGTTATCTAGCCCCTCTTCTTCGGCCCGCAACCTCCCGTTGTCTATGGCGAATAC
CTTGCAGCCTTCTTCGCGCATGTACTGGCGTTGGTGCGTCGCCATGACGACTACCGCGTC
CCGAGCCATCTCGCACACGGCCCGCTTGAACACCCAGTTTCCCACGATGTTGTCAAGGGC
CGAGAGCGGGTCGTCGAGGAGGACCACGGCACACCCGGAGTACATGGCGCGGGCCAGAGA
AATGCGGGCCTTTTGCCCCCCGCTGACCGTGATTCCTTTGGCTCCGATGACGGTGAGGTC
TCCCTCAGCCCACTCCCCGAAGTCTTCCTCCAGGGCGCACGCGGCAATGCAGCGGCGGTA
CAGGGCCTCGTCGAACGACTCGACGGAAGACCCCAAGCACACGTTGTCGCGGGCGGAGGC
GTTCACGATCCACGGGCTGTCCGGGCAAAACGCCACTCTCTTGTCCGACGCCTCCACCCT
AACCTCGCCGACTTTCCGCGCGACGCGGCCGTCGCTACCGCCAACCGGAAGGTGTTCGAC
GAGTCCATGCAGCAGCGTACTCTTCCCGCTGCCGATGGTCCCCACGATAACCGAGAGGCC
CCGCCCCATCTCCACCGAAACTTGCTCGAGGCACGGGTCACCTGCCGCAGGCCCGAAGGA
GGCGTTCCGCATAACTATCTTAGGACCAAGATCGCCGGCGTGTTCGGAGGGGGGGCGGGG
AGTGCCTTGGGTGAATGAGTCCAGCCTCTCGGTCTCACTCTTGAGCAGGAACTTCTCCAG
ACGCTGCAAAGACACCTTCGCGTCCGCTAGTAATTGCACCGCCTTCGGAAGAACGTGGAA
AGGGTGTGCTATTGTCCCGAACAGGGCAAGCGAAGTGAAAGCCGTTTCGGCGTCTAGCTC
ATGCCCAGACAGAACGTAGGCGGCGAACGTCGCAAGTGCCACTATGATCGGACTCGAGCG
CATGACGGCCTGATTGTAAGCGTTGAGCGTCAAGGCCTGACGGATGCTCGCGAGCTCTTT
GACCCGCAGGGCCTCGACACGGGCGCGAAACTTGGCGTCGAGGGAGTTAAGCTTGACGGT
CTTGATGCCGTCCACGATCTCGCCAACGAGGCTGATTCGCGCGTCCGATACCTTGAGAAC
GCTCTTCCTATAGGCTGCAGACCGGCGCGCCACCCAAGTTTCGAGAGGGATGAGGACGGG
GATCACCGCAACTCCGACCAAGGCCGAAGGTCCGAGGATGTGAAGCAGCAGCACGGTGCA
GCCTGCCGCAGTCAGCGGAGCCGCCCAAAGATTGTGGAAGAAAACAATGAACTCTCTCAG
CTTCGAAGCGTCTTTCGCCTGAAAGTTGAGTGCCTGCCCGAGGAGCGGTCCCTCGAGGGA
CGCCCTTGACAAGCGCAGCGATTTGTCGTACACAGCCACCGTCATAACGGAGTTGACACC
AGCGCCCACCATGAACACTCCGTGAATGAAGTGCTGCAGCGTGCACGCCTGCAGCAACAC
AAGCGCCAGAAGAAGCATAGCAAGCCCGACGCCTCCTGCCAACGTGTTGGGCACCACCAC
CGCCTCGTTCTTCACGTACAGTATCAGCTCGCGGAGGAGCAAGGGCGCCGTGATCTTGGC
CAACTCCGTCACCAAGCGGAAGACGCCGGAGACAACAAACTCGCATAAAAATAGAGCTCG
AAGAGCGGGTATAAGGGGCGGCCCACCGCTGCTGACAGCCGCGGCCCACGCGCGTTGGAA
CCGCTCGGACAGCACCGCGGCCGTCAGATCCGTTGGCAGGAGCAACGTGTCGCCCAGCTG
TAATTCGTTTCCTCCCCGGCTCTTCTCAAGCACGGGCTGAATCCATGAGAAGACGAGCTT
CGAACCCCAGCCGCGCCCATCGCAGGAATAAGACGCACTTGGCAGGGGATACACACCAGC
GGTACCCCCGCCTTCTTCGGGAAGGGCTCGCCCCTCCTCCGCAAGCAAGGGCTGGGCATC
TTCTTCACCATCTCTGGAATATGAGCTCCCACCAGCACCAACACCAACACCAGCCAACTC
CACCTCCACGAACTCGCGGTCACGGTCACTGGGAGCCATCATCTAGTGGGTCCGAAGTGG
GCAGCAGATTGGACCAACCACGAATCACTACAAATCACTGCTGTTGCTGCTGCAAGTTCT
TAGGGCGGCGACTGCGAGGCGATTTCTCTCTCTCTCTTGGCTTCTCGTTGTTGCTGTGGC
AGTGCGCGTTGTGCGGCCCCTCAGCCCTACCAGGGTATGTATCAGGTTCAGCTGAAGTAC
TGGTTGCTCTGCTGCTGCTGCTGCTGCTGCTGCTGCTGCTGTGTAGGTCTGTTGGTTGAA
TTTAGAAGCAGCTGTCCCATCTCAAGTCACTCCTACCGCCAACACAGTCACAGTTTTGGA
GCCTGCTGGTGTTGCTCGCTTCCAGTAGCTAGCTTCCAGTGCCGCTACGCACCTGCACTC
GCGCTTACCAGGTTCCCACAGGTACTCTCATCATTGTCGAGTGCGCCTCTACACCTCTGA
AGGTCCGCGACCATGGCATCCGTCTGCCTGACCAAGTCCGGCAG
>NODE_376_length_6163_cov_60.551888_g234_i0
CCAGGAGAGGGGGGAGGGTGGGGGGCAGTTCTACCACGTTTGGAAAACGCCTCTCAGCCA
GCTCGGAGACTTCGGCCTGGGAATTGCCTTGTACTTCCAGACCCTCGCCGTCATGGGCGT
CGTGTTCCTCCTCGCAGGGCTGGCCAACACGTGGACTATCCTTCGCTTCCGCAGTAACGA
GTACTCTGGCGGTCAGGACCTGGTCAACGAGGAGATCTCGAAGGGTTCGGCTGCGTGCAC
GCTGCGCGCGGTGGTCTGCCTGGACCCGTTCTGCCAAACATGGTCACAGGATCACCGCCC
CTGCATGGTGAACCTCGAATCTGGCTTGGTCGACTTTCTCACTACGGTTGGGTTGTTCAT
TGTTCTGATGTGCATGGGAAGACTGCAGAACGCGTGGGCGAAAAAAATGGACCTGGCAGA
ACAGACCGCGTCGGATTACTCTGTGCTCGTCGAGGACCCCGACCCGACCAACACTCGCCC
GGGGACTTGGCGGAAGTTCTTCGAGAGCCGCTTCGGCCACGTGACGTACGTGACAACCGC
CGTCAACTGCGGTAAGCTCGTCGGCCTGCTGGGCAAGCGCTTCGAGATCTTGGAGAGGAT
CCGCGTGGAGGCGGAGGGAGGCCAGGAGGAGGAAGACATCGCCAGGGATCCTCTTGCCGT
CATGTCGAGAGAGCGCTGGCCAGCGCCGTGGTGGAAGAGGGCGCTGATGAAGTTTGGCGT
CGCCACTGACGTCGTCTACTGGCACGAGAAGCTCGTGGCGATCAGCCGGGAGATCAGTGC
GGAGAGCGGCCGCAAGACCTGCACGAAGGTTTTCGTCACCTTCGAGACGGAGACCAGCCA
GAGGGAGTGCCTGAAGGCTATGACCACCGGCTACCTCTCGTCCCAAGCCAACCTACAGTT
CTCGCGGTCTAAGAAAGACCTAGTGCTTAACGGCAACGTTCTGAGCGTCAACGCCGCGCC
GGAGCCGGACGACATCAAGTGGGAAAACCTGGAGTTTGGCTTTGCGAGGAGGTTCTGCGA
GTTCTTGATTCGGTTGGTGATGACGGTGACGATCGTCGGCATCTTTGCCTTCATCATCTA
CGCGATCTCCGAGGCCCAAGCCGCCGCCGCCGCGGCCTTCATCGCCATCAATAACGTCGC
CCTCCCGAAGCTGATGAAGTTCATCTCGGACAACCCGTCCGGTGGTGAACACCACCACAC
GCATTCCACCTACCAGACGTCCCTGATGCTCAAGATTGTGATCGTGCAATGGATGAACAC
GGCGTTCATCATATACTTCATCAACAGCATCAGCGAGGCCCCCAACGAGGATTACATTAA
CCAGATATCCAAGATTTTGTGGGCAGACGCTTTCACGCAACCCCTGGTTAAGGTGCTGGA
CATCCCCAACAGGTTCAAGCAGTACTTCATCGCACCGTTCGCCAAGACTCAGGCAAAGAT
GAACTCGTTCTTCATGGGCTCGAAAGTGTCCATGGCGGAGCGCTACGCCAGCCTCCTCAA
GACGATGTTCGTGTGCCTCTTCTTCTCCGCCATCTTCCCTCAGGGGTACTTCGTGGCCTC
GATGGCGATGTTCATGACCTACTGGTCGAGCAAGTACTGCCTGTTCAACCGCTGGAAGAG
GCACCCGCCCATCAACGACTCCCTCGCCATCCTGACGCGACGCTACCTGGCCATCGCCCT
CGTCATCCACGTCATGGTCTCCCTTCAATTCTACGCGGGATGGCCGTTCGACGGGCTGTG
CGAGACGGACGAGGACGTGATCTCAGGCTTCCGGGACGAAGCGAGCCTCAACGCGACCAC
GGGAGACTTCAACCTCTCTAGTATCTACCCGCAGGCTGGGGATGCGGTGTACGAGAGCTG
CGACCAGGACTCGCCGCTCGTCTGGGGCGAGCTGCCGCAGGACTGGATGCCGGACGACCA
GCTGATTACGGTCTGGGTGTTCAGTATGTTCGGCTTTGCGTCCACTGTTATGGTGGCCAT
CGTGCTGTTCGGCAGCTCGACCTGCGAGAGCATTAGGCGGCTGTGTGCCGGGGTCAACCG
TCCCGTGGGGCACGCGACATCAGTTCGGTTCACCGAAGTGGAGCAGATCAACGCGTACGT
ACCTGAGGTTCCATACAAGAAGAGCGTCCATCCTCTCCTGACGTGTGACATCGGCAACCT
AAACAAGCATCACATCAGCTGGACCGGAGACTATCACGCATACAACCTCTGCAACCCGAG
TGCATTCCCCGGGTTGACGCGCAAGGAGAGGGCCGACCAGTTCAGCCGCGTCGTGTACTA
CCCCCCATCCGACAAGCGCAATAGAGGGGCACACATGCCGGTGACGAGAGCCGAGCCATT
GCCTTGACCGTCCCTCGTGCAGTGTGCGAGATTCGAGTGGCCATACAGCAAGAAGGAGGC
GTCTAGCCAAACCGCAACTCGCGGGATGCTGATCCTTCGCAACATGCCGACGTATGCGGA
GAGAGACGGGAGCGTGGCGGGCGGCGCGTCGGAACTTGTTTCGGAATATTTTATTTTATT
CCCTCGGACGTATATAGGACGCATGCGCTCGACGTTCATGCGGGGCATAAGTCACAACAA
CAAAAAATAAGTCTGCCCCAGCAGTGCTGTGCTGGGCTATAAACGTGGTAAAACGGGCTG
CCAGTAGACAGCCCGAGCGGTATTAGATGACGCGTCTTGTGAAAAACGCGAGCGAGCACG
AGTGTTAGTTTCGCTAGGGGTTTAGGTGGCCGGGGTGGGAGATTGTGGGTACCTTGGAAG
AAGTAGCGTTTTGACGTTATTCCTCTGATTTGTTTTTACCTGTCTTTGTTTACTATTTGC
GTTGCTTTTCAGACCCGACTCCTCTTTTTAGGGGTGTCTGGTTCCGTCGGACCCGGACCC
TTTGAACGCATGGGCCGATTTAGGCGATGGAACTCCCGGTCGCTTTTCGGCATCAAGCAA
GTGCTGTGCCATCGCCATCGCACGCCGAAGGCTGGTCCACGACAATGTATGTTTATAGGA
AAGTGTCGAGCTCCGCGGTGGGCAGTTTTGTGTGCTTTAGCCGTGTGTTAGTCTTGATAT
TTGGTATGTACCTGGTAGGGTGTTTACGTACAGTAGTATGTGTGCCATGTATTACCCGCA
AAAGGTTGCAAGAGAAGTCTCGGCAGATCGTTTTTGTTCGCCTGTTGTGGTACGTGTTGA
CTTGAGCCGTCCACATTCCGTATGCGAGACCCCGCGGCGCAAGTGGTACCACTATTAATA
CCTCACAGCAGGCAAAACGATCGCTTTCGACTCTGTACGGGCGTTTGGAAGGCTGGTTGT
TGGGTAGGTCGGTTGGTTGGGTGGACCTCACGCACGCACGAACGTTAGTCTGGAGCAGAA
CATTCGTTTCCTGCAACCCAATCTAGTCAGTGCAGTCGTGGGAGAGTGCAGTCGTGGGAG
ACAACACCCAAAACAACACCAAAATGTTCTCTGTAGCTATAGAGCGGGCAGCACCGGGGA
AGGCTGTGAACGGATTATTCCATGTCACGTGGACCCCCATGCGGCGGCTTAGACGGGGCA
GTCGGTAGTGTGTATGGCGGCTGCAAGTCGCGGCGTAGAAGATGTCACGGGGGGGGGGGG
TGTATTCATGTCGTGCACGGCCGTAGTCGTATGACCATAGACCCTCGCGTCCCTACAATG
CCGGGACGGAGCACGTTGGGTTTTCACCAACCAAGCAGACATTGCTTGCACCAAGCGCGA
AGCGCCGTCAGGTATTGGGCGAGTCGCATGGAGGGTGAGCTGCATCCTGCTAAGAACCGC
CTGTGAGGCGGACTTGCATGCGGGGGCAGAGAGGAGGAGTAGAAAGAGGGCCGGGGTGTG
TGTACTCATGTCATGCATTGCATGCCCGTAGTCGTATGACTATAGACCTTCGCTACCCTT
CAATGCCGGGCGTCGAGTTTTCACCGACCAGGCAGACATTGCTTGCACCGAGCGTGAAGC
GCCGTGAGCTGGGGGGGTGGGGCGAGGGGGAAAAATACACACTCGGGCGGAGGCAAGGCA
AGCGTGTTAAGGTACCGCTTAGTGCTGCTATAGACAGCAATGTCAGACGGCGGAGGAGGA
AGAGGCGAACGTGGAGGAGTAAAAGAAGGGAGGCGATGTTGAGCCGTCATTTGTTTTTTT
GCCCACTGGATGATTGGGAGGAAGGTGGTGATGTGGGACCATCCGTTGGTTTCTGCCAAC
TGGGTGACTTGAGTGAATGGGGGGCATAATTTCTATTTCAAGTGTGGAGGATTGGGTGAA
CGGGGGGCAGGATTTCGTTGGTTTTGGGTGACTTAAGTGGCCGGATTTCGTTGACGTTGA
TTGCGAGACGAGGGTGTTCGATGCTAGGCAGATGGCCTCGTTGGGAAGGGGGGAGGGAGG
AGAAGCGAGGGTCGGAAGCTGTACATTTATTTTTGTTTACTTTTGTGTGTTCTGTTCTGT
TCTAGTTTTTTTTTTTTTTTCGTTTTTTTTTTTTTGCGGTGTAGTAGCTTTTGTACTGCG
TGTGCAGTTTCAGCGTCTTGTTTCGCTGTGGGGGGGTCGGTCGTTCAGAGAGTCTCCGCA
CACTTCTAGCTAGCTCTGTTAGGACAGTTAGCTCTGTTAGAACAGTTCAGTGGTACGGTA
GCCTAGGCTAGACAGATGGCCGCTCCCGTGTTCTGCTGACGGCTAAAACGGAACCACACC
TTTCCTTGTCTTTTTTTTTTTGTGGATGTATTTTTGGTGTCGAGGCCTCTTTGGAAGCTC
GCAAAGTCTTTTATTCCCCCTGCAGTCGGCGGTATTCATCCTTTTATATTATGGCGGGGG
GAACAAAAAAAACGGCGCACGCGAAAGAAGCGTGTCTTCGGGGCCGGCGGGATGACAAGC
TCTCGGGCCGGAGGGAGAGAAAGAGAAAGAGAAGGAGGGAGAGAAAGACTTGGAAGTGCC
AGAATCAGGAGCGTTGGGCGTGGGGGAGAGTACTAGGTAGGGTAGCAGGGGTCGTTCGAA
TAGTCGAAAAGCTGGCGACGCTATTTTTGTGCGCTATCTTTATTTAGACAGGCAGATTAT
AAAAGTGGTTCGGCTGTCGTCTTGATGGCAGCTGGGTTTCGCTCCGATAACGGGGCCAGG
TGGTATTATTTTGTTTTTCAGCGTTTTACGATTTGCTTGGGTCGCTCGGAATACATTTCG
GACCTGCCAGCTTGTTCGAGCGGGTGCCAAAAATGTCGGCTGGGAATCGGATTCGTACGC
GTAGTGGTGGATGTTACCTCCTTCCTTGTATTATAATAATATTCCATTGGCGAATAATAC
GCAACCAGCACGTTTTTGTTTGTCGTCCCGAAGGCGCCTGGAGCACGCTCTTGCCTTTAT
CATTAGAAGATGCGCAGAATCACGGCGGCTCACAACCATTGTGAGGAGACAGAGCTCGCG
GGACCTACATACTCATTCGAATGTTCCCGACTGTCTTTGCTGCCGCCGCTGCCGCTGCTG
CCGCTGCTGCTGCTGCTGCTGCTGCTGCTGCTGCTGCTGCTGCTGCTGCTGCTGCTGCCA
TGTGTAGGAATGTTGCATATTACATGGCGCAAGTCGCATGCGGTTTCTTGTCCATTCTGT
GTTTTTTGCGCGGCGATATCGAACAAGTCGCAGCGACTGTTTGCGGTGATTCGGGCTGTA
GTCGTCAAGGAGCATCATGACTCGATTCCCGGTTTTCCCATGGCCTGAGTGGCCATACCA
TCGCCGCGTTGGAGTGCACCTCCGTGTGTCTGTGTGTCTGTGTGTCTGTGTGTCTGTGTG
TGTGTGTGTGTGTGTGTCGAACCTCCCGCAAGCTAAGGTAGAGGTGCACAATTTGAGGAG
CTCTATACTATACTAATAATAAGTCAAAAATGATTTGTGAGGGAAATCAAAGTGCGACCC
GATGAACAAATCCCATATAGCCAAAAGTAGGTACTTCGTAAAAAAAGAGGTCGTATATTG
CAAAAAAAGAATTGTTGACATTCCGACGATTTTGGGTTAAGGAGCCTTCAATAGGACACC
CAGAAAACATTTAAGCCCAAGAGGGCTGAGCGATAGTACTCGATTCGGGGAGCCCCCTCC
TTGCTCGGTCTCCTAGCCGGCCAAGTGAGGTCTGCCAGAGCCCACGGCAGAATCCCAACC
CTGTTCCCAGTAGAAGCAGGCATTCGCCCCACTTGCTTCGATG
>NODE_377_length_6162_cov_37.583183_g235_i0
CCGGGACGGAGCATGTCGGGTTTTCACCGACCAGGCAGACATTGCTAGCACCAAGCGCGA
AGCGCCGTGAGGTATTGGGCGAGTCGCATGAAGGGTGGGCTGCATCCTACTAAGAACCGC
GTGTGAGGCGGACTTGCATATGGATGAAAGCTTTAAAGGGGGGGGGCTGAAAAGAGAAAG
GGGGTGGGGGGGCTAAGACGTGAAGCCGGGGGCCGAGGGACTGGAGGACTCAGGGGAGTC
AATGGGACCCGAGGGGTCGAGGAAATGCGACCGAATACGTGATACACGAGGAGGAGAGGG
AGAGTGGGGCGCGCCAGGACGATTAGTCCTTCCCCTACTGCAAAACATTCTCTCTCCTGT
ATACTCTAGTGCCAGACTAAGTTAGGCCTCGAAAACGCGGGTACAGTTCGAACTTGATTT
TTTTTAAATACTTGTAACCCGGTTTGAAATTGCACCTACGTTTTTGGGACGAAGAAAACT
CTTGGAATTTGTGTGGAAACCAGTTTTTGTAGCCGTAAAAGGGCTATATATAGCCCTTGA
ACAACACTCTAGCCGGGAATATAGTATCCGTTGCGGCTCTTATATTCATATCAAATGGGG
CTTATATTTCTGGCCAAATCGGTACGCTTTAAACTGCGAAAAAACTGTCCTCCGAAAAAT
CCAAAGGAGTCTCGTCCCGAAACCAGGGGTCCAGTTCCATACCGCTCTGTCCCACACACC
AGGGGTCCCAGTTCTAAACCCCCCTGTCCGTCATAAATTCGAGGGGAAACCGGGGTATTT
TTAGCCTACTGAATATGTCTACCCTAAGAACAGTAACCTACTACTACTACCACCAAAGCG
GTCCTTTCTGTGTATATGGACAGACCGGGACCGGGTGTCTAAGAAGGAGAGGGGGAGGAG
GTGGCCTCCTCAGAGCTAGCCCGGTCGAAGGGGAACCACCCCACCGCGAGGGCCTCGGCT
TTGAGGGAGGGCTCCAGCTTCCACGCGATGGGCTCCACTCCGTTGAGGTGGTACACCACT
CTCTCCATGTAGCGGAAAACTTGGAAGTGGTCCAATGGTGCGTTGCACACCCCGCTGACG
ATGCAGTACTTGTTTTCGAACGGCTCGGAGTGGTGCTTCCCGTGCTCTTTCCGGTTCAGC
AAAACGCCTATTTTCTGTAGGAAACTCACGGGAAAGGGGGGCTCCATCAAGTGCGCGTAC
TTGTGGAACTCATTGGACATGAGCGACCCCACAAGGAAGAACGTTCCGAAGGCGACTCCC
GCCGGCCCCGGGTTGACGACCCTCAGTAGGGTGAGGAGGGGCAGCACGGCGTAGGCTATC
TTGTGGACGTTGTTCGCGAACGGTCGGTACGTGATCGTCCACGGGGACGCGTGATGCCCC
TGGAAGGCCTCAATCACGGGTCCCCACACCGGCGTGTCCCCGTTTCCGTAGTTGTCGACG
GACCAGTGCAGCACTCCGCTCACCACGTCCGCTACCAAGTATCCGATGAACGCCCCGAGC
ACCGTACACAACGCCTGCCACGGTGATGCTATCGTAGACAAAGCCTGGAGCAGGTAGAGG
GCGTTGAGCCCCAAGGAGGAGTACACGAGGGCCAACATTTTGGGGGTGTCGACCAGCATG
TCCCCCTCCAGCAGCTCCGGCTCCTTCATCTTCCTCTTCCGCCTCGCCGATCGCGGTTTC
TCGGAGGGAGGCGCTAGCGCAACGCTCAAGTCAACGCTAGTCCCACGGCTGTTACCAACG
CTAACCCCACCGTTAACGCTAGCGGTGACGATAGCGTCATAGGCGCCGCCAACCCCCAGC
GATTTTTCATCGACGCTGTCGGCGATGGGGGTTTCGAGTCGACCTGTCTTCGGTTCTGTT
CGTCGCGGAAAGATCTCCTCTGGATTCGTGAGCGTCGTCGTATCCGTCTCCACCACGCCG
ACCAGAGGCTCCACGTCCACCGTCGATCGAACACGAGTCGTCCGCGATCGGACCACGGAG
GAACCTGTCCTCGCGCGAACTGAGCCAGAACTGAAAGCTGCTTGTAGAGGCAAGGATGTG
GTCCGTGGCGGTGAAACAGAAAACCCGGCACACGACGGGAGGTGGCCCGAGGCACACAGG
CCGGCCGCCAGGCAAACTCTGCTTCTCTTGGACAGCATCTCTTCTTATATCTTATCTCGT
GCTGGCTAGCTAGGCGTTTGCGCTGGTGTCCGGTCTAATGCTATATGGGTGACGCTGCTG
CGGGAGGTGGATCACAGAAGTCTTCGGTTTCGGTCGATCCAAGCGAAGGTATCTTCCTCT
GTTTGGCGCGTGAGATGCCTCTGTCTGCTGTGCGGTTCTTCGTCACACCGTCAACCACAT
AAAGCTGCGTCAGGTTTAGTGTTGGTAATCAACTTAAAAAAGGGGTTGACTTGACTGTTG
ACTATTGGGGATTTTAGTTGATTGATTAATCATGATTAGTTGACTTTTAGGCAAGTTCGT
GATTAAGTCAACTTTCTCAAAAAGTTGCCTATTTGTTGATTGTTGTTGATTTTTTGTAGA
GAAATATAAGGCGTTTTCATGCCGGGAGTGGTTTAGACCGCCGTTTAGAGCTCACGATGA
CATAGCTACCCGCCCTAAGCCTCCAGTAGCCAAGCACGCAGCACACAGAGCAAGTTCCAC
GTTGCGGACATTCGGAGTCAGCGCCCGTCCCGACCTCCTCACCCCCTCCTGCTGCCCAAT
CTCTAGTTAGGGTCGTTTTTAACGACCGCTCGAAATAGCAAAAAAACTTGCTATTTTGGC
AAGTCCAAATTTCCAAAACTTGCCAAAGACTTGCCAAACCCTTCTAACGACAAACACTAC
ATATTTGACATATTTGGCTGTATTTGGCCAAATTTCGCATCGTAACGCCCTCAGATTTTA
TTCAAACCCCTTGCAGCAGCAGCAGCAGAGAGCCAACGGCGAGCCCACGCTCTCTGTGCA
GTAAACGCTGGCACACAAAGCACTCCAGGCTCAGCCCATGCACCCCAGAGGTCGGCAGTC
CTTCCTGCCCGACCAATATGCCCTGGGAAAGCCGGGGCGGCTTCTGGTTGGTGATGTACT
TGAGCATCAGCCAGGACCAGCTCAAAACGGCACCCATAGCGCATCCACACGGCGCTCGCG
GCGCGTGCCGTCAGCCCTATCATCCCTGCTGTCAATGCCACCAAGTATCCTCGATACCTC
CCTCTAGTACACAAGTTAGAGCGAGTATAGCGTGGCGTGGTCTGGGGTGGTCTGGTTTGT
AGAACCTTGCGCAGGCGTTATTGGGCTAAAATAGCAAATAAAATAGCAAATTTCTCTTTC
CATAAATTTGCCAACGAACAGGAAGTGTAATCTCCAACAAAAAGCTTGGCAAGTTTTTTG
CTATTTTGGCAAGTAAATATTTCCATAATATGGAAATTTGGCAAATTATTTGCTAAAAAG
TGGTCGTTAGAAACGCCCCTTAGAAACGCCCCTTAGATGTCCTGGACACACCCTTTTTGT
ATTAGGGAATGCTTTCTAACACCAAACGCAATTATTTGCCTTAAATAAACGAAAACAATG
GCACTCTATCTCGCACCAAAGGCGGGCCCACACCAGAAACATCCCGCACGCAGAAACGCT
CGGCTCTCCAACTGCACACAAACGCCTTGCCGATTATCGGCACAATGATCAGAGCCCCCC
TCGTACACCTCACCGCACAGCAAGAGGGCCCTACCCTACCCCCGTCTCCACCTCTCATTT
CCTTCGTTTCTACAAGCAGCGCAGGGAACGGCCGGCTCACACCGACCGCTTCCCTTGCCA
CAACGAACCGCAATACCAGCGTCTACTGCTGCCGCGGCGACCATAAGTGAGCAGCAAGTA
CCACAGAGAACCGAGCTCGCTTCGCCGTTTCCCTGGATACACCCACAAGCCAACACAGAC
CACTTTTCAGTAAGAGGGGGAGGGGGGAAACGAAAGTCGTCCTGAGGGGGGGAAATATCA
TGTGGGGAAATCGCATTTTTACACCCGTTTTTCCCCCAGAACGTGTTTCGCCTTCTATCC
CCCCTCTACTGAAAAATGCTTTATACATCAAACCACGGTCTAAACTGCGGGCGGCACCGG
CGACGGCGTCGTTATGTCCCCGTTCACTGTTCCACACGCCAAAAATCCCTCGACCGCGTC
CCCTTGTCCCCCTGCAAGCTTCCGGAGCGGCGGCGGTGTGTCCCCTTCTATCATACCGAC
ACCCCCTACAACTGCTCCCCCTTGACCTTCCAGTTCGGCTGGACCACCTGACGGGTCATT
CGCCCAGCGCGAAGATATGTAAGCGTCTATGAAGAGCTGGGACATGTGCCCGACGATGCA
CGGTATCGTCATGAGCCCCTCCTCCCCCACGGCGCTCAAAAAGGAGATGACGGTCACAGA
CACCGGCAGCGTCTTCTGCGAGGTCATGAGCACCACGGCCTTGAACTCTCGGCGTTTCAG
CTTGAGCACGAACCGGCAGATCGGGTAGTTGATGCTCAAGTAGATGATGTGCAGCGCGAT
TCCCGCGGCGATAACCGACAGTATCTGGACGGAGTTCACGGACGTCAGATTGTCCTGGGC
CCTGCTCAGCGTCTGCCACACAACCATGATGAGCATGAAGCTGCTCGTCAGGCTCAGCCG
TACTTTCCAACGCTTCACCCAGTCCTTTGCCCCCGGAACGGCCTCGCGGAAGACCTTTCC
GACTACGAGCGGGACCAACACGTTGATGATCAGCTTTACCAGGAGGCTCACGCCGTCGAT
CGACGCATCCCCGGACTTCACCACGGCCTTTACAAAAAACGGGACTGTCACAACCCCAAG
CAAGTTGGTCGTTACGGTTAGGAGCAGCGCCAGCGCATCGTTGCCTCCGGCATTCATGAC
CAGGGTGACACCCGAGGACAGAGTCGTCGGCACCACGCAGAACACTGCAAGTCCGTACGA
GAACTCCTTCACGTCGAACGGGATCTCAGCGGCAACGAACCCGATGGAGGCAGTGATGCC
AAGGATGGCCACGACGCCGTAGAGGAAGCCCCACACCCCCTCTTTGCCCAGGGCTTGCTT
GATGTCGTCGGTCTTGAGGGTCAGGCCGGAGATGACGAAAATGACGACGACGTTGATCGT
TTGGACCACCCGATAGCCTTCCGCCTTGGGCTTCCCCACGGCCTTTCCCGGCGCTGGCCA
CGCCAGGGCCCACACCAGGACTAACAGGAAGCCTAGGGGAAGGACGTTCTTGATACAGAA
TAGACGCGTTCGCTCCCACCGTGACTGTGCCATCGTGTTCCTTCAGCGACACGCAGACTG
TGCGGCCCAGAGCAGGAAGTCTTCGGCTGCAGTACGTAGTAAGTAAGCGCGAGAAGGTTC
GATCGGCGCTCGCACACTTTTTTTTCTGTCCCACCCTCCCCGGAGATCTTTGGGCTGCGC
TCAAGCCTTGCAGCACGCAAGGCCGCTTGAGTACCGGAAGACGAACACTTCCCCTCTTAC
GTACTGTTCTATTGCAGATGTACACAGGAGGGGCGTGGAAGTACCAGGCAGCCTGGAACC
GAAGTGTGACCACGTGACCAACAGGTAGCCTGCCAACATTTTTTTTCAGAAAATGGTTGG
CACATCCTGCGTACGAGACGAACAAAACTATTAACTATTAATAGACCTACTCGTAAGCGT
ACCGTGAACCAATTAGACCCAATCAACCATTGGTTACGTACTCGTACGAGTATTTCCTTC
GTCTCGTCCTATGGGGCATGACCTAGAAAAAGGTCATACCCCATACCTGGTGGGTCTCGT
CCACAGAGTGTACGTACCTCAACCATTTTGTTCGAATAAAACTTCTTGTTTTTTCTTCTC
TTTTTTTACCACGACTTTTACTTTCCAGCCGTGTCTCACACAGGCGTCCTCCCTTCTCCG
CGCCCCCCACTCCCGGTACTCGCCTTCATTTTTTCTCTCGCAGAGGGTTCAGCATTCCCA
CTGCTCGTCGATTTTCGTCGAATTTTGCTCTAAAATGCAACGTGACCCGAGGTTTTGACA
CAACGTCACATCGGCTCTCCCTCGAAGCTCCTACACACACCCGTTGCAAATGAAACACTG
GTATCTCCCTGAAGCATGTGGTGCAACTGGCGAGCCCTGGCTGAAGCACCACGCACCACG
CACGAGGAGGGTCACTCCTCGTCACTTCTCATCCCGCACAGC
>NODE_378_length_6160_cov_22.496796_g236_i0
CTCCCATGCAGGCCATACATATCTACAACAACTCCTGCTATACCTATAACCGTATTGAAT
GTACGTGCAGATTCGTTAGAGTCGCACGTACGTGCAAGTTCTACGGAGCCGGTGCGGACC
ACGATTTAACCCCTCGCACTGTTAGTGACTGTAAAATTCTCAAAATCTTCTCGGTAATAT
TCTACCGGATCAACAGTGAATACTACCCCACGTTTCGTTCGTCGTTTCGCCCTTGTTCGT
AGAGTGACAATTATTTTTTCCTACGAATAAAAAGAGTTTGTCTCTTGTAGGTTTTCCGTT
TGCAGTAAATCTCAGACCAGTGAAAAAACAAAAATGAAGCGCAATTTGACTTGATTATCT
GACGGCAATTCTTGACACTGATTATCGCGATTCTTGTCCGCAATTCTTGACCCCGTATGT
CCGTATTTCAAGATAATTCCTCAGACTGTTACTGGCAGCCCGATGGCACGGACAGAAATT
GACGAGAAGACGACAAACTCCTGGCTGACGCATCATCGGTCGAGATAAAAAGCGCGAAGG
GAGTAGTAATACCAACCCCCACTGTCGTGGGGGTAAACGATACTACTGCCCACTGCCGTA
CGTACGTACGCAACGTAAAAAGTAAAAAATATACTTGTCTCGACCTCCAAAAAACAAGAA
CTTGTTCGTATTGCAGCACTTGCTTGCTTGCGGTGCTGTGCTTCTTTGATGACTGCAGAG
AGAAAGAGAGCCTCAACAACTTATTGAAATGAAATCACTCAAGAGACGCAGGCAGGCCAA
GACAGAGGCGGTTACCTGGTATACCTGTCCACAAAAACTGAAACATATATCATACGTAGC
GTAGCATACGTACGTACAATATATACGAGGAATACAAAAACGGGAAACTGGTCGTCGACG
AAGCCGAGCACGGGGCGGGCTAGCCCTTCCACCAAAAACAAAACTCTCAAGGAGCCGCGA
AACGCTTCGCAGAGACTAAAAAACAAGCCACGCATCCGAACATAAAAAACCACAACGACA
ACTACTACTGCACTACCATACTGTTATTCGTACGTACGTAACGTAGCGCTGTTGCGTTTT
TGTTTTCATGCGCACAACGCCTTCCCCGGGTGGTCATTTCCAGCCTTACCCTGCCTCACG
TCGAAATGACGAGACGTAACACTAATGACGGAGGCTTCCGTGGAAACAACGGAACCCGCA
CACCACCACTACTACTACTGCTACTGCATCATGAATGTACACGCAAACACACGCACAAAC
ACAGCGAAAATATGGAGAAACCACAAGCCAATGTTTCCAACCTCCACAGTCAACGGCGGA
GACGGTAAGCCAACACTTGTGAGGCAATCCGAGTGTGCTCGTCGACCACTATACAGCAGT
AGTGGGACTCGCACGCTACCATACCAGTGGCATGTAACAGCAAGGGATGAGCGTGACACC
ACATGCAACTTTTCCACCTCCCCCCCCATGTAAGCCGTAATGGCGGGCGTTAACCTCGAC
TGATCCCTACTACACAAACTCATATACCGTAAAGATCGGTGAGCGGCCGTTAACTGCAAC
TGACCCCCAATCACGCAAACGCGGCATACCGCAAAGATCGGCGAGTTCGCACAAGGGTGC
GATCGTTTTTCAGCGCTCGTTTTCTCGATAACCGCTAAAAGGGTGCTAAAAGTTGAATAC
TATATTTTCGGAAGGCCCTCGGCCAGAAAATTCCGAAAATATCTCGTTCGGTATTGGCAT
TCGGTATTTGGCAACCTTGAACCTTCCCGTTCTGGAAAAAAATCGAGCGCTGAAAAAAAC
GATCGCACACTCCTGTGCGAATTCAACGCGATTTACGTTAATAACACAAAACACGCCCGG
GCGACCGATCCCGCCATGAATCCCGTGAAACCCAACAGATAAAAAAGGAGCGGTTGCTCA
AGAAAATGGCAGGTCGAGCACGCAAACGCAAGAGTGGCCAAAGCGGAGAGGGAAGCGTGC
AGGCAGCAAAAAGCACCACCCGCCAAAACGGCTCTTGTAACCTAACATCAACAACAATAA
TAACAAAACGAACACCGAAAAACATCTATTCATAGACTCTTCATAAAAAACGCACGTGGA
CACAAGAGAGGGGAGAAGAACCGACGAGATGATAAACCGTTACACGTCCACCCACCCGCC
AAAAAACCTTGCCGGGCTTTGCCGGCCCTCGCTGGGACTCGTTGAACGGCTTGAGAGGCG
CTCGCGTATCATACTTAGGGTTAACAACCCGTTTAAAACAAACCACTTGGAACTATATAG
ATAGAGTGCGACAAAAAAAGGTTCAAGGTTACTGTCGGGAGAAACAAACCACACACGACG
TACACGCTACCACCTACAAAGGTCGAGGGTACTGTGGGAGAAAGGACACACACGACGTTC
ACGCTACAACCTACAACGAGTAGGAGCCACTCCACGGTTGGCTAGAGCAGCGCCGGCTCG
TCTTCCTTGTCCTTTCTCCGGTTGCCCTTGAGCCAGTCTGGCACCAGCGTGGGGTCCACC
CCGATGCCCCTGCTGAAGTAGTCCTCAAGGTCCGCCTCTTCCATGCAAGCCTCTAGGCAC
TCGCGGTACTGGCTTAGCAGGTGCGGCGCCAAGCTAGCCAGCGGCTTGGCACCGAAGGTC
TGCTCCACCAGCGTCGGCGCAACGATGAAGTTCCCGTATCTCTCGGAATCCACCACCACC
TTGCAGCCCGCGTGCTTGTAAGTGCCGAAGAAGCGAGGCAGAGCGGTGACGAGGTCACCA
TCGTTGACGATGCGGAAGTGGTGCTTAACCTTGCTGTTCAGCTTGCTGGCGAAGGCCGCA
TTACCCACGCGAGGCGACCCGAACGTGTACAGGGTGATCGGATCCGGCAGCGAAAAGTTC
TTGTTCACGTCGTACGCCGCCAGCGACGCCAGCGCGCCCCCTAGACTGTGCCCGCTGATA
TAGAGGGGCTGGTACTCGGCCTGCATCTCGGCGGCAAGGGCCGCGAGCACCTTTTCCCGG
AGCTTGGAGTAAGCTTCCCAGAAGCCTCCGTGGACACGCGGCAATGCTTGCCTCGCCACA
GGTATCCTGTGAATAACCGCCTTGAAACACCGCGCCGCGCTCGTCGAGAAGCTCCCGTCG
CCCCGGGGATTGATGTCGAAATCCCCCGCAGAAAAACTGCCTCCTCCTGCCTCGATTTCT
TCGCCGCCGCTGCTGGATCCCCCGCCCATCTCGTACGGTTCGTGTCCAAAACCGCCGCTG
CTTCCTTGTGGCGGCGAGTGTCTCCACTGCTCGCCGCGCCTTCCACGTGCACTCGGCAAA
CCTTCTTGTGCGTGGTCACCTGCGCGAATGTGAAGACCAACCCTACCACCGAAACCGCCA
CCACCGGTACCGCCACCAACATCGCCACTACCAGCGTCACCACCGACAGCGCTACCGACA
GCGCTACCGACAGCAGCCTTGCTGTCGATGGCGTCGCTCGCCGAGGCGGCATCAACTCCA
GCAGGAGCACGTCCATCGGAAGCCATGGTTTCATCCGTCGCACCCCCGGCAACGACGGTA
TCGCCGCTGTCATCCGTAACGGGCAACTTGTCGCTGGTAGCGCGGGCGGCGGTTCCGGTA
ACAGCGCGCCCACTTACGTCAGGGGTCATCTTCTCTTCGGCTTCGTCTCGGCCTTCTAGT
TCTCGCCGCCCTGTCTCGTCGCCCCCCTCAGCGTGAACATCACCCACAACGGAAGACGGG
GACGGCTCGCCCCCATCCCCGGTGACCACGGCCGCAGGCGGTAAAAGCGCCGAGGGCGAC
TCAGATCCATCGCCCGTGGGGACAGCACCACCGCCACCACCACCACCACCACCCGCACCA
ATACCAGCACCATCAACAGCAGCAGCAGCAGAAGCAGATGCAGCAGCAGCAGCCGCAGCC
GCAGCAACAGCAGCAGCAGCAGAAGCAGCAGTAGCAGCAGCGACACCTCGACCCTCGTTT
CCGACATCCTCTCGACGCTGAGTCGCCGCGAACGACGCCTTCTTCGCCGCTCCAGGCAGC
CGAAACGAAACGGGAGACCGGGGCGGGCTTGCACTCGGCGGCGCAAAACCGGCGTGACCG
GTTGCTGCGCGGGATGGGGATACCACCGGGGGGGTCGGGTACCGCCGTCCTTCCCTGCCG
GCGGGGCGGGGGGAACGCGACCTCGACTCGGAGCGTGATCTGAGACCACCATCGTCACGC
GGGAGGGGCGAGGCTCGACCCCTACCGCTACCCCCTCCCGCTCCGCGCTGGCTGCTGCTG
TTCGTGAAAGAGTGGGAGTTCCTGAACATTGGGTCGGCGTTACCATTGCCCATGCTGAAA
CTGTAGCGTGCGCTGTGTGCGTCGGGGGGCTTGATGATGATGGGGTCTCTGCCAGCTGGG
CGCAGCTGGGGTAGCGGAACCTGGTGGAACTTGAGGTCGGTCAGGAGGTTCTCCACTCGC
GCGGTCCCACGGAAGGCGAGAACAAGTCGGTCTTTGCCCCGGCACAGGATGGCCCGGGTC
TCCGTCTCCTCGTCGATAAAGTACGCCACCAGCTCGAGCCCAAGGTAGGACAAGTCCTGG
CGCCCTGGAGCGACGAAGTCCGCCAGATTCACCCTGTGCGGGTCGTAGTACGCCTGCCAG
GCCACCTCGACGAGGGTGCAGCTGGTCTCCACGCAGAACAAGGGGGACAGCTCGTTGCTA
TCCTTGTACCGCCTCACGACTTCCCTAGGAGGCATGTCCCTTTCCATGTTGATGTACATG
CGGTCGAAGAGGCGCTTCACTGAGTGAGCGGGGGGCAAGAACAGGTAGGCCACATTGTAG
CAGGCGGCGCTCACGAGAAGGATCTTGCCCAGCGGCTCCCGGATGCCCCCCGTAGAGACC
GACAGCGCGGCCGCGTAGGTTATGAGGGATTCCACAGTGAAGCCACTCGCGGCTCCAGTC
ACGGTCTGCTGGCGCCAGAGATGCCTCCCGAGCACGACAAGGTCCTTGCCCGAGGCTAGG
CCAAGCAGAAACGCCACCAAAAACGCCTGCATCAGCATCACGCGGTACGACAGCTGCTGC
CTGCGCGTCGCCATGAAGGGCTGCCCACGCAAGACTCGCCCGCTGCTGACGGAAACCTTG
AAGAAGTAGATGGCCCACCCTAGCAAGATCATTCCCGACGCCACGGACAAAACCGCGTAC
GAGAGCTCCATCTTTCCAGCAAGCCAGTCGCGCTGGTCCAAACGCGCGATGGTTGGGTGC
CGCAGCAGCGCGAGGGAGACGCCCACCCCCAGAGCGCACAAGCCGTACAGCACTTTCGGA
AGGATGAAATCGATGAAGCTCCCCGACTTGGGGTGGTGAGGAGGATAGTCGTCCTTGAGG
AAGCGAGGGGATGTTACCGGCTCGTCCTCGAACGTGGTGGGGGAGGCGTCGTCGCCCGTA
ACTTGTCGGTACGCGGCGTCGGGTCTCCCCTCGAACTCGGAGTCCCCACGTTGTTGCCTC
GACCTGACGAAGTGCTGCCCGTCCATCAGGCAAATCGAGCACAACCACACCATCTGCATC
CCGACGCACTGGCAGAGATCTCTGGCGAACCTTGCCCACAACCAAGTGCCGCTGAAGCCA
CCCACCATCCACTCCTCTACAGCTAGCACGGGGTTTTGCCACAGCAAGAGTCCAAACAGT
AACATCGTGATGTACCGCCTTTCCGGGACTATGGCGGACGGGGCTGGGTCTCGTTCGCCG
CCGGCCCCCCCGAACCCTCGGGTCATCCAGTAAAGCAGCAAAAACGCCGTGAGAGCCAGC
AGCGGTAGCCGTGTAATGGACATGATGTCCACGTATATCTGGCTCTCCGTCAGCACCTCG
AACGTCGCGGACTGGGACAGCAGCCCGCCAGCCCCTGGGACCGGCTCTCCGTTCTGAATG
ACCTTGTGCGTAGCTTTCACCGCATACACAGGGTAGTGGCCGAGTGTCCCCGGAAAGTCG
AACAACACGCGACCGAGCGTCGCCGGCTCGCAGTACCCGTCCCTCGTGTAGCAGGTCAAG
ATCTGAACGTGTTCTCGAGCGCTGCTGCGGTACAGCGAGGTCCATTTCATCGCCTCATCT
GAATCCCGTTTTCCGGTTCCTCCTCGGACCTCGAGCGCCACCCCAACGGTAACGTGGACC
CGGTCGTAGTCTTCCCCGCGCCTCGTCTGGGGCTCCCCTC
>NODE_379_length_6152_cov_116.508965_g237_i0
GGTGGTGGTAGTGGTGGTGTTGGTGGTGGTGGTGGTGCGACTGATGGGAAGTCTCAGAGC
GGTAATAACGGTAGTAGCAGTAGTAGTAGCGGCGCACGAGCAAGCACAACAGGTGACACC
AGCTATCGCGAGAGACAGAGGCATGTCCACGGGGACCGCTCCGACTGGGAAAGGCGACCG
GAGCGCGCGCGAGGGGGAGTCAGCGTCAACAACAACCCCGGCATTAACGCCGATGCTCGC
TCTTCCAACCAAGCCCCCGCGGATAGCTCGTCAGCCGACGCGAAAGGCTATTCCGGCTCC
CGCTTGCTCGGAAACAGTGGTAGTGCTCCCGCGGGGCAAGGCACTCTAAGCTTCACGCAC
AACCAACAGACAGGAACGACAAGTGTTGGGGTGGCGCAAGGCGGTGCAACAAGGGCGGCT
GCGGTGGGGCAAGGTGGTGGTGGTGCCTCGGTAGGCGGCGACAACGCGAGGTTTTCTGTT
GGACACCCCCCCCCGGCCCCACCCGGCGCAACGCCGCCCGTGGACTACGCCAGCCTTGCC
AGGCCGCGCGAATGCCACCAGCCTGCTGACGACAACGCCAGCGCTAAGCGGAGTCGCGGT
GGTGGCGGAGACTACGACCGTCGAGCCGAGGAGGAGCGGGCGGGAGGAGGCTACCAGAGT
CAAGCCGCAGGGCGGGCAGGAGGAGACTACCAGAGTCAAGCCGCAGGGCGGGCAGGAGGA
GATTACCAGAGTCGAGCCGCAGGGCGGGCAGGAGGAGACTACCAGAGTCAAGCCGCAGGG
CGGGTAGGAGGAGACTACCAGAGTCAAGCTGCAGGGCGGGCAGGAGGAGACTACCAGAGT
CAAGCCGGAGGGCGGGCAGGAGAAGACTACCAGAGTCGAGCCGCAGGGCGAGCAGGAGAC
TACCAGAGTCGAGCCGCTGGGCGGGCAGGAGACTACCAGAGTCGAGCCGCAGGGCGGGCA
GGAGGAGACTACCAGAGTCGAGCCGCAGGGCGGGCAGGAGGAGACTACCAGAGTCGAGCC
GGAGGGCGGGCAGACACGGGAGTTCGAGCCTCGGAGGCCAGCGATACCCAGGCGCGCGGG
GGGGGGGACTATAAGAGAAGAAGGTGAACTCAACCGAACTGGACGTCACGCCCCCACGGC
CCCAGTTGGATCTCCGATTCGGCCTGACGCCCAACGCTGCTCGATGGAGGGGCAGGGGTG
ATTAGGACAGGGACCTCCCGCCTTCGCCGCGTTCTCCCCCTCCTCCGCCGTTTAACCCGC
GTTTTGGGGACTAAACTACTTGATTTCCGGGTTCCGCGTTTCATAGAAGTGTGTAGGTCA
AAATTTTGTCAGGGTGGGCCAAGGTGGACTAAAAAGCTCAAAAGGTAGGCTAGCGTCTAA
AAAGCCGTCGAAGGCTTTCGTGATGGCATCTGATTTGAACGGGTACCGTGCTTTCGTGAT
GGTCTGGTGGCAGTTTGCTGGAGAGGACTTTCAGGGTGGCCTGGTTGGACTTGGCTAGAA
AGTGCACGGGACGTTGGTGACGGACTGGTGGCGATTTAGTAAAAAGGGTGCATTTGCTGC
TGTGCTTTCGTGATGGCTGGGTGGCGCCTGGGTTTAAACGGGTACGTTGACGCTTGGAAC
CGTCACTGATGCCCGTTACCGCAATTGGATGTTTCGAACACATTAGGCCAGCATATTGGG
GGGGGACTTGAACCTACCTTGCCCGCTGGCGGATAGTAATAGTAAAGTAGTACGACTTGT
ATGATACATAGTTCCAAGTACTGTAGCAAAAAGTGCATGTCCACGTGTTGCCGTGGGGGA
GAATAATGGCAAGCAAAGCTCAGGACAAGGGATACAATATGGTGGGCAAAACTTTAAAGT
GAGGGCATGGTGATGACCATGTATGTTCCTGACGCATCTCCTTTCACCTTTCCAGCATTA
TTACCATTGTTTTACTGTAACCCTACAGTTCAGATCTTGGACAGATAATCGATTTCTACT
TGATGATCTAGATATTTCAGGGCAGATGTATTCCTGATCTGTATGATCTGTAGGATCCAC
TGTGGCGGATGTTGTTTTAGGGTGGGAGCCGAACAAGCTGCACGTAGCACGTGTTTTCTG
GGTTGGATCTGTACTATATCCAGATCCCTGACAAGCATCCCATAACGAACGGTAGGTGAG
GAACTATGTAGATGTACAGGTCTACAGCAGGAAGGAGTAGATGGTCCATACGAGGTGCGA
AGCCTTTTGACTTGATCATAGTATAGCGAGCAAACCTAAACCAACCGCCTACGACGTAGT
GGAAGCGCGCAAGACTACAGCAGTAGTAGTGCCATGCTATTACAGGGGGGAAACAAAAAA
AAAAGTAATCAGGACCCCATCACAAATACAAAAACCTACGAAAAATTCCAGTATTTTTAC
TATGCTCCCCCGGAATTAATAGTGTAATGCTACGCGTGTCGGAGACCACCTTTTACTTTT
TATTGCATCTTGTCTCGGATACGCCCCCTCCCTCACCAGGTCCGTCTGCTCCTTGTTACC
GATATATATATATACGCTGTAAGCATCAGCTGTAAGCATCAAGTTCATTCGGCATTTATT
GTATTCCCTCAGAAATTCCAAGGGCACGAATACCCTCCTTGGCTCAGCCCACCCGTGGTT
TGGGGTGGAAGCGCAATTACAGTAGTGGTGTGTACCTCTCCCGATTTGCGTTTTTTTAAG
GTTGACAGAACGATAATATTTTGTGAACCACCTCGATGGCAGTCACCCTCGAGGGTTTTT
ACCCCCTGCCGATATGTCTTCTCGTCTCCATGCAGCACGATCTGCCTCACTGTGCCTCAA
TATGTGCCTCGAGTCTGGAGTGCCGGGTCGCTTGGACCGCATATAGCTCCGAAAAGCCGG
TCGGTGCTTTTAGTGTTGCCTCTTGAGCAAACAAATAAAAAAAAACTCCGCTAAATACAA
AAACATTAGACCTGCTCGTGCGTACGTACAGTACTTGGAATATTATAGCCACCCTATTCG
CCCGCGGCTAAATGTATATTACCGTCCCATCGAAACCTGTCATATTGAAAAAAATAAAAA
CAAGACGGAAAAAAACAGCCATCCTTTCTTATCCTTTCTCATCGAGAAAAAAAATCCCCT
GGTCGAGACCAGCAAGTTCATTCGACACAAGTTTCAAGTAATATGAGCGCGGCAGCTTTA
AACCAACCCCCCTATAATAAGCCGCTTCATGCCCTCAGCGCCTCTCTCGGTGCAGAAACC
AACTCCAATAACCTAAAAAACTTACGAAAAAAGTCGAACTTAACGAAAAAAAGTCGACGA
CCGAAAAAAGAAAACACTATTAATACGAGTAACGGAAGGAAGGAGGGAAGGAAGGAAGGA
AGGAAGGAAGGCGAAAACAGTGGTCATGCTTTCTTTCGAGTAATAGTACCTGGTACTAAC
TATAAAACTCAGCTCTGAAGCAGTGTCAGTCGCGGGGGGTCTCGTCAAAAAAGACAAAAC
AAGAAACGGCTTTTCCTAAAAAAAGCCTACCCCCCAGCATGCACGTGATGAGTACCTGGC
ATGACTCTGCAGCAGATAACTTCATTGCACAAGTGCAAAATGTGTTCATTCGAGCTCGGA
AGCTGCCATTCACTCAAACAAAAACATAACAGACAAGGGACAAGAACTGACAAGACATGA
TGCCTTTTCGAAACCTACCTACCTACCGTGCCAAAATAGCTTGACACGGCACGTATACCA
CTGCCAAAATTATCCTACACGAATTCCAAGCGACGCCCCCCCCCACAATGAGACAATGAG
TGCAGTTCCGAAGGGGGTACTACGCTACAAGAGCCATAAGAGCCACAAGCAACACCACGG
ATGGGGTTTTCACTCAAGGCATGGCTTCCAGGCCCTCCACGAACTTCCTGAGCCGACCTG
CCACGATGACGGTCTGAATAGCAGACTTGAACTTGCGGCGCGCGTTGAAGAGTTTCATGC
GGTCAAGGTTCTGGCCCATGTTGTTGCCCTCCAATTTCGCCGAGTTGACCTTGAGGTAAG
GGTGTTCCAATGCCTCGGCGGCGGTGATGCGCTTGTCGGGGTCGACGGTGAGCATCTTCG
CGATGAGGTCCTTCGCTTCTGCGCTGATGTCGAGCCAGTACTCGTCGTGGAAGCTGTAGA
CTCCCTTCTTGATCTTCGCAAACAGTCGCGCCTGGTTGTCGTCGTGGAAAGGGGGGTAGC
CGCCCAGCAAAATATAGGTGATGACACCCACGCTCCACATGTCCACGGCAGAGTCGTACG
GCTTGCGCATGAGGATCTCGGGTGCCACGTATCCGGGGGTGCCGCACTGTGTCGTCAGCC
CGCTATCCGCCATGAACTTCTGCGCAAACCCGAAGTCCGCCACTTTGACCACCGCGTCAT
CGGACTCGCTCACCAGCAGTAGGTTCTCCGGCTTGAGGTCGCGGTGGACGATGCCCCTGT
CATGGCAGTACTTGACGGCCTGCAAGAGGATGCTCACAAGGTCCCTCGCCTCCTTCTCGT
TGTAGACGACCTTAGACACGATGCGGTCGAACAGCTCCCCCCCGTCAACCTTCTCGACAA
CCATGTAGTAGTTGTCCCGCTTCTCGAAGAAGTCGAGCAGCTTGATGATGTGGGGGTGGT
CCAGCTCCAGCATGATAGCCATCTCATCCTTCAAGGCCTTCTCGTCGTCTTCCGGCAAGC
CAGCCCGCTTCACGATCTTCACCGCCACCTCGTCGTTAGTCTTCTTGGCCCTAGCCGCCT
TGACCACAGAGTAGGCCCCCCTCCCAAGTACACGTCCGATATCGTAAGCCTCGTCGATGT
CGCGGCTCGCCAAGAACTTCTGCAGCTGGATAGCCATGATGATTGAGTTGATGGCCGACT
TGAACTTTCTCCGCGCGTTGAACATGCGCATCCGCTGCAAGCTGCCTCCCAGCTGGCTCT
CGGAAAGCTCGTCGTCCTCGCTAGTCACCCAGGGGTGTTGCAGGGCCTGGTCGGCGGTGA
TTCGCTCGGCGGGGTCGACCGTGAGCATCCTGGCGATGAGGTCCTTGGCCCCGTCGCTGA
TGGGGTCCCAGTACTGCGGGTGGAACGAGAACCTTCCGCGCTTGATCTTCTGGAACAAGC
GAGACTGGTTGTCGTCGTGGAATGGCGGGTAGCCTCCTAGGAGGATATAAGTGATAACTC
CGATGCTCCACATGTCCACGGGGGCACCATACGGGCTGGACTTCAGGATCTCGGGCGCCA
CGTATCCTGGCGTTCCGCACTGCGTCTTCAGGACCTCCGTGAGAGAATCGTGTTTCTTAG
CGAAACCAAAGTCCGCGATCTTCAGGTTAGCATCGTCTTTCTTATCCACCAGCAGCAAGT
TCTCCGGCTTGAGGTCGCGGTGGATGATGTTTTGGTCGTGCAGGTGCTTCACCGTGCCCA
GCAGCGTCCTGACCAGGTCTCGAGCCTCCTTTTCCGTGTAGAACGTCTTCGATACGATCC
GGTCGAACAGCTCGCCGCCTTCGCAGAGCTCTAAGGCCATGTACAAAGTCGCCTCCTCCT
CATACCACCCGTGCAGCTTGATGATGTTGGGGTGATCCAGCTCGCCTAGCAGCTTCACCT
CGCTCCGCATGGCATCCAAGTCGCCTGGACCAAGGTTTCGGCGCTCCACGACCTTCACCG
CCAACTTCTCGCCGTCCTTTCCCGTCGCCATCTTCACCACAGAGAACGCGCCGGTGCCCA
GCACCTCTCCAAGTTCGTACTTCTCGATGAACGGCGTCTCGCTCGGCTTCTGTTCGTCGA
CGACGATCTTCACCTCCCCCGTCTCCACTGCATTCTTATCGCCCAATCCCAACATGTTCA
ACATGCCCCACTACACGCCTGCAAAAAGACTGCTGTGTGCTGTCTAATACAGCGTCCCGA
CCTTCCTCCCACAGTCTCGTGTCTCCCGCTCAAATCACAGGCGTACCGCTCCCAATGCAC
GGCAACGGAGCGTACAGCAGCCCCACGGAGCGCTAAAGAAGCGAGGAGTTTCGTCGTACA
GTAGCTTGGTGGGATGTTGGGATGTGATGCTGCGATCCCGTTTGTCGTCGCGCGTTCGGG
GTCTCGGGGAAAAGACCACCTCCACCTCAAACCAAATACCTCGCTCCGTGTGTGCGGCCT
TGAGCTGTCACCGTGCACCCTCTGTCTTTGTT
>NODE_380_length_6152_cov_43.196085_g109_i1
TGGGGTATATATATGATATAACAATCGAAAGCGCGATCATGTTCTATTAATACATTACTC
ACAGCCCTGAGCGTCAACTACGCAATCGGCCGAACTCACAGTCGGCGCATTGACGACCAG
CATACGTGTTATACAGATTATACTGGGGTATAGATGATATAACAATCGAAGGCACGATCA
TGTTCTATTAATACAGTACCCGCAGCCATGAGCGTCAACTACGCAATCGGCCGAACTCAC
AATCGGCGCATTGACGACCTGCGGACGTATTATACCGGTGTATATTACGCGCAGGGCGGT
TACACTATCCTCTCACGTTTCTATGCTGGTAATTAGGGCATATATATATGGTGCGCGCAA
ACACCATAAACTTGTACGAAATACGGAAGCGAGACAAACGTATATACGGGCAGGAAGCCC
GAAGAGGTGTATTCGGGCGGAAGTACGCCGTCCTCATACGAAGGCCAGTACACATAAGTA
TAGCACCAGTGATAGGCAGTCTCTGAGCGATAACCACTCAATCGGACGAACTCACAGCCG
ACGGGTCGGCGATCAGTTTACAGATATTATACCGGTGTGTATCACGCGCAGGACGGTCAT
ATTCTCCTCTCACGTTTATTTTTTCGATGCCGGAAATTAGGGCATATATATGGTCACGCA
GCTCCCCGGGTGGCCGCAATCAAACTGGCCAAACTCACAGCTGGCGGGCGTGTAAGAGCG
ATATATATATATATATACCGGTGGATACCGTCCGTACGAGTACCGCAATGCTGTTGACGG
AGAGGACATAACGACACGCTCGCACGTAGTTGGTATTCATAGTTCCCCTGGGAAGACGTA
CCACTGCCGACGTACGTACCACTCGACTGTTGACAAAGCGTGGTGAAAAGGCGCGCCTTT
CGTCGAGGGTACCCACCGGGGATATGTACCACAGCCACCGCGGTACCGATGCACGAGGCA
GCGGACGATATTGAATAACAAGTCATCGCCGGTTTATTTCCCTTTCCTACTCAGCCATGA
GGTGTAGGGTGCCAGGCTGCATAACATGTGCCGCAATCGAAGCCGAACACGTCTCACAAG
AAAACAAAAGGCTTGACAAGTGCAGACCTTATCGCACATGGAGGATAGGTGACACGAAAT
TAAGAACGCTGGGCCAGTGCGCCAGCCATTAATAGTGGTCGATGCTAATCGGAGTACATG
CCGAAGCTGACATATACGTACCGAAGATGCCCTCCGTCCCGCAGTGCCGTTACGTTACGT
ATGGTACCCGGTCGGGGGCACAAAGGATAGGTACCGTAACACACGCGACGCCGGTGCGTC
CGATAGCGGTCGGACCGCAGGGAATTATGCCGGTGCACTAATCTATGTTGGCGCCGGCGC
GCCTGCAACTGCCCCGTCCCTCAATAACGACGATACATGTATGTATGTACGTAGGTACGT
ACCGAAGATGCCCTCCGTCCCGCAGTGCCGTTACGTTACGTATGGTACTCGGTCGGGAGC
ACAGATGATAGGTACCACAACACACGCGACGCCGGTGCGTACGATAGCGGTCGGGCCGAA
GGAAATTACGCCGGTGCACTGATTTATGTTGGCGCCGGCGCGCCTGCAACTACCCCCCCG
TCCCCCAATAACGACGATACATGTATGTATGTGCGTAGGTACGTACCTCGTCAGTAGTGC
CGGCGCACCAAATAAGCGGTCGATGAGGATTGGAATAGGCGCCGTGCATGCCTGGTTCCT
CCGTCCCACAACAATGCTACGTATTGGGGAGATAAAGTCAAGCCGGTTTATTTGCCTTTC
CTCCTCAATCATGAGGTATAGGGTGCCAGGCTACATAACATGTACCGAAAACGAGGCTGA
GTACGTCCCACAAGAATTTTTATATATATTTATATATCTTGAGAGTGCAGACCTTATCGC
GCACACAGAGGATATTTGACACGAAATTATGAACGCTGGGCCAGTGCGCCAGCTATTAAT
AGCGGTCGATGCTAATCGGAGTACATGCCGAAGCTGACATTTATATGTACCAAAGCTGCT
CTCCGTCCCGCAGTGCCGTTACGTTACGTTTGGTACCCGGTCGGGAGCACAGAGGATAGG
TACTGTAACACACGCGACGCCGGTGCGTCCGACAGCGGTCGGGCCGAGGGGAATTATGCC
GGTGCACTGATTAATGTTGGCGAACTGCCCTCCCGTCCCTCAATAACGACGATACATGTA
TGTATGTATATACGTACGTACCTCGTCAGTAGGTGCCAGTGCACCAAATAAGCGGTCGAT
GAGGATTGGAATAGGCGCCGTGCATGCCTGTTACCCTCCGTCCCACCACAATGCTACGTA
TTGGGCAGATAACCCCCCCTCCCCCCCCCAAAGGGGGGCCGACGATAGCGGCACCACAAT
GATCAGCGTACGTACTATACGGGTGTATATCACGCGCAGGGCGGTCATATTCTCCTCTCA
CGTTTCTTTGCCGGAAATTAGGGCATATACATGGTCACGCAGTTCCCTGGGTGGCGGCTA
TTCAACGGGCCAAACTCACAGCTGGCGGGCGTGTAAGGACGAAAGAAAAGAAAAAAAAAC
AATGTATATATATATACCGTTCTATACCGTCCGTGCGAGTACCGTAGCGCTGTTGACGGA
TAGGACATAACGGCACGCTCGTAAAGGATATTCATAGTTCCCCTGGAAAGACGTACCACT
GCCGACGTACGTATCACTTGATTCTTGACGGAGCTTAATGAAAGACGCGCCTTTCATCGA
GAGTACCCACCGGGGATATGTACCACAGCCACCGCGGTACCGATGCACGGTGCAGCGGAC
GATATTGAATAACAAGTCATCGCCGGTTTATTTCCCTTTCCTACTCAGCCATGAGGTATA
GGGTGCCAGGGTCCATGACATGTACCACAAACGAGGCCGAATACATCTCACAAGAAAACA
AAAAGGCTTGAGAAGTGCAGACCTTATCGCGCACACGGAGGATAGGTGACACGAAATTAT
GAACGCTGGGCCAGTGCTCCAGCTAATAATAGCGGTCGATGCTAATCGGAGTACATGCCG
AAGCTGGCATATATGTACCGAAGATGCCCTCCGTCCCGCAGTGCCGTTACGTTAAGTATG
GTACCCGGTCGGGAGCCCAGATGATAGGTACCATAACACACGCGACGCCGGTGCCTCCGA
TAGCGGTCGGGCCGAGGGGAGTTATGCCGGTGCACTGATTCATGTCGGCGCCGGCGCGCC
TGCAACTGCCCTCCCGTCCCCCAAAATGATGATACATGTATGTATGTACGTAGGTACGTA
CCTCGTCAGTAGTGCCGGCGCACCAAATAAGCGGTCGATGAGGATTGAAATAGGCGCCGT
GCATGCCTGGTTCCTCCGTCCCACCACAATGCTCTGTATTGGGGAGATAATCCCCCCACC
CCCCCAACCGGGGAACCGGCGATAGCTGCACCACAATGGCTTGCCCCATCTCGGTTTCGG
TGGCGAATACGATGATACATACTGATGGCATGCCGGCGCAGCCAGCACGGGGAAGGTTAG
CAACCCCACCCCCACCCTCGTCCAGGTCGGTTCCTGGATAGTGCTTCGCCCTCGCCCCTC
TCTAACATGTGGTTACGACCCCTGCCCGCCGTCTCTCTTCGCGCTATCCCGCCGAGTTGT
CCTCGAAAAATCAAGGTGGTGCTGAAGCCCGACGCGGGCGACAAGGGGAGGGGCACAGCA
ACCATGACGGGCAGCAACAGCGACGAGGCGGGCTCCGTTTTTGCGCGATATGCCGCGTGC
CGTGTTGCATGATAGCACGTTTTGAATGGAGGTCTTGCGCCACGTTGCTCAGACATATAT
ACAATAGTTTCGGGCGAGCAGTAGCCGGTTTGAGCGTATGGAAGCCATTGAAACCGCCCT
GGACGCTCCGCGTGTACGGCTCAGATTATGTTTTGGTTCGGGCGGGTTAAAGGGTTCCCT
GGAGTTGAGCAGTTAGCGGCTGTCGCCGAGCGTGGCGCTCCCGTTCACGTAGTGGGCGAC
ACCGACGTTAGCGCGGCGTTAGCATACTCAAATCACCGTAGTGTAGCACCACACGTTGAC
AGGATCCCCGCTAAGAGTTTTGACGATGTACGGTTTGGGCGTGCCTTTATTTTCTCGCGC
GATGCAGCGCACCACATTCCTAACTTGCGGCTGTCTCCATTGGCCGTGGTCGTATCGCCA
TCGAAAACTTGGATTATCCACGACTTGACATTCCCGGTGTCCCCCCACGCGAATAGCGTC
AACACGGACAGTGATTTCGGACAAGCCCCGCCGGTGGAGCTGGGCCGCGTGTTGCGTGAT
ATTATTTTGGCGCATTTTGTACCTGCGTCGTCGTTGGATACGGGCGCGCGTATAGCGTTG
AGTAAGATCGACGTGGCTGAGGCGTTCCGTCAGGTTAGTGTTCAATAGACAGGGGCGCCC
GTGTGTGGGTACAGCTTTAGCGAGTGGGGCGCGGCCGACCGTCGGTTGCAGTTCGGGGGA
CGTAGTTCATCGGGGTTTTTCTGTTTGTTCTCGGCAGCTCTTGAGCATGCTCATCGCCGC
ACGTCATATGACGACGCTGTGGTGATGGAGCAAGGGAGCATCACGACGCAGCACGTCGCG
GTGAATCCACCCAAACATAACGACCACCCGCCCCCCTTGCCACCTGATTGTCGAGTCCCT
CGGGGACAAGGTGGTGGGGAACGAGACTTGTTTTTCGCACGATATTACGTAGATTACGGG
ATACTGGTGGAGGTACAGTGGTGGGCTGATGGTCGGCGATGTCGACGCGCGTCGGCGTCG
CTGGCGTCGGACCATTTCCGACTATTCGGAAAGAGATCCCCACGGGATTCCGCGTTGCTG
GCTCACCAGAAGACTTCGTCGCGGGATACCGTGCTGTGTGCTCGGGTGGGATATTGACAC
CCGTGGCCATGGCAATTTCCGTGCCCGTCGGTAAGCTGGAGCGACTCCGCGACCTGATAA
GCGAGTGGCCCTCGGACCGGGAGGTTGCGTCCGAGGATGAGTTGCGGTCCTTGATCGGTC
ATTTGTTGCACCTGTGTGAAGTAGTACGGTCGTATGTTGAACCACCACGGCTTGCCCCCT
ATTCGCGCGCGAAGCGCCAAGTTACACGTTTCGCACACGCGCACGGCATCGTCCCGACGG
ATCCGACTGGGTTCCGAGTTCCACGCCGACGTGTCGTTCGGGCGTCTGATGGTCGCAGGA
GGGGTAGGTTCCCCGGCCGGTCGTTTCTCCGCCCCATTGTATCGTAGTTACATGCAGCCG
CCCGCGTTTACCCTGTGGTCGGACGTATCCGGCGACTCCATGGGTGGTTATTTCTTGGGG
CCCGAAACTGGGTCCGGTGCATGGTGGCACTTTGAATTTGACGATGAGGTATTGGGGTCA
GCGGACCATTGCAAGTAAGCTAGTAGCAGTATTACATTTTCACCGCGTAGATGCGCAGAT
GGAGTTGCCCACGTCATCGCCCTTAGTCAAACGCGCGTTGAAGGGGGTCGCTCGGTCGCA
CGTTGCCGCCGGCACTCCGAAAAGAGTTCGCCGCCCGATTTCATGGGACATGCTGTTGGA
AGGACAGGGTATGGCCCCGTCGTGGGGCCCGGGAGGTCGCGTTCTATGGATATGTCTCGC
GTTAGTTTATTTCTTCGTGGCGAGGTCGGACGAAATCTTCGCGTCGGCGTCAGGGGTAGT
GCACCCCGTGCATTGCTTAACGAGGGCAGATGTAGCGCTATACGCGGGGGGGCGGCAGTT
GGGCTCGTTGCAGTGGCACCAAGCCACTAGCATCGAGGTTTGTTTCCGAGGCCACAAGGG
CGACCAAGCACAACAAGGGTCGGTCATTGTGCGCACGCGCGACGACGCCAGAGGGGCACG
TTCCGGGGTAGGAGCAGGTGGCGGTGCCGTTGCTCTTATGGTGGAGCTGCTGTCGAGTTT
TCCGACATTGCCAGACAGCGCCCCTCTGTCGTCGTATCGGTATAATAATGAGGTTAGGGT
GTGGGGGTACACAGAGGCCCTAGGATCACTTCGTCAGGTGGTAGAAAGGGCAGGAGACGA
TCCCAGCGAAGTCGCCCTCCATTCACTGCGGATCGGTGCAGCCACCACACTGGCGGCTGG
GGGGGAGGTGCCGCAGAGGGTGATCCAGAGGG
>NODE_381_length_6150_cov_71.371729_g238_i0
GGTCAATCGAGCCAGTCCGTTTTGTTAGGATGTACTGGTATGTATATTATATGTCGTCGT
CAAAAGCAAAAACCGTGGTAGGATCGCCCAGGAGCGTTGTCCACCATGTTATCCATGTTC
AACGGCTGTGCTGCTCCTCCTCTCGCTCCACGTAGGCAAAAGCCCCGCCCGGAAAAAGCT
GGGTCGACAGACAACGTCGAGAGAGAGTTTCCGACTCCTCCTCTCACATTAGCAAGACAC
AAATCGCCTACAGCTACTACTGTAGAAGCCTGCCTTGCGCACGAGTAGCGCTTTTGCCCT
GCAGCAGTAGTAAACCAGCTTTCTTCCGTAAACAAACCCCGCTTAAGAAAATGAGCCCGA
AACCCGAAATCGCCGCGCGCGTGTGCATGACAAAAATAAACCCCCACCTGAATTAAGGTG
GTTCGCCCCCCCCAAGCACGTCATCAGTACACTCTTCTGTATAACCATTCTCTCTAGTTA
TAGCGGCTAAAACAAACGAAAATACGCGGCGGCGAAAACCGACGCCGAAACCGAAATAAC
GCTGAGAAAAAAACGAAGACACAGCTTGACTGGCGCCGTGGGGAAAACGAAAAGGAAACA
TACAGAAAGATGGTGACTTTGATGATGATGTGATGATGATCGCCCCTCCTTCTCCGCCCA
AGTTCGCTTTCCTTTTGCTGGTGACAAGCACAGCCAGAGTAATAGTAGCAGTCGGCGGTT
ACTACGCGCCCGTCCGCTTGATCGATGGACATAACGCCTGCGGCCCTTACACCCACCCGC
CCTCAGTAATCGCGACGCTGCATCCAGCTACCGGTACTACTGTATATACATACAAAAAAA
GGCGGACGTATGCCTTTTCAGGTCTATATGTAAATGCGAATCGACGACGAGTACAGCATT
CAAGAAGAAATGTATCACAGAAAAAAAAACGGTATACCGCGTGAAAAAAAAAAAAAAAAA
AAAAACGACAGCAACTGCAACGACAACTACGTTACTGGCGCAAGCAACAAGACGCCTCAA
CCGCCGCACGAGGCACGATGATCTCAACCGTTCGCTACAAAAACTATTGTAGTAGCACAA
ACCGTGAACGCGCGCTACACCAACCTTAAAGGACACACGCAAATCAATATCTGGGGAGTT
TGCAGGAGAACCACCCCCCCCCTCCCGCACCATATAAGCGTCACCGCCATTACCCTCTCC
TTAGCCTGGCACACGCTTTCAACGTCCAACGCTGATCACCTTTCGTACAGCAGTAATAAA
GCACTATTATTACGTTACCCTATCCAATTCCCGTCTCCCGGGCGACACGGGCCACAAAAA
AACAAACATGGCTCGCAAGCGGTGCTAGGCACCACCGTATGCTTGCTCGTCTCATCCCCT
CTTACGCTTCATCGACCGCGCACATCACCTACCATAATACCACCGCCACCGTCAATGGGG
CTTTTACTATGGCCACCTCCGTAGAAATACCCCCCCCCCCCCATTATCCCGCCATAATAC
ACAATATATAGCCACATAGCGGTATTATCGATTGTATGCTCCCGAACACCATCCACATCC
TACTCCACCAAAACCGGCGCGTTATCGCTTTTCGACGGCAAGGCACCTTAAACTTTGCTC
CCGGGACTCCTTTTCGACGTTTCCAAAACAAAAAAAAACAAGTGGCAATTCACGCAACAA
GCAAAGCTTGTGGCACAGGAGGGTTTAAGGAATCAAGGCGTGCAAAGAGTCTCTAGTTCT
ACAACAACTATTTTTTTTGGTGCACCAGGTAATCAAAAACCAAAACCCTCTATTTTCGCA
CTACGGCAGCAGTAGTAGTACACTATTAATAGCATCAACCTTTCGCCGCGTGAGAGCGTA
ACGTCTCGAGAGCTACACACCAGTAGCCCAACCCGCGGGCGTGTACTGCTGCACGACCAA
ACACAGACAACCAAACCACGGGAAAAAGGGCAAGAAAAAAACAAAAATCATGAAAAAATA
ACGAGATATCCAAGAGCGGAACGTCGCACACGCTCTTTCCCGTCGTTTAGGCTGCAGCAG
AGCCCCTGACGCACTGGGGAGCCATACAAAACGCCTCCTCAATTTTACGCAGCGTAAACA
AAAAATATGAAACAAACCAAATTACGCGCCGCCCACTTGACAGCTAGGCATGTAACAGTT
GTACCAGACTCTAAACATTCACCGAGGCGAGAAACTCTTGGTACTGATACCGTCGTTCTG
AGGCCAAACATGGCTACTGTACGAGTATACGAACATTAAAATAGTGTACCCTGCTGCGGT
GCGCGGGTGTTGACGAGTGCCTTCGTAATGAAGCCAGTAAAGACAGCTGAACACGACGAC
ACCACCCTCTGCCGTCCTTACGGAGGGCTTGGAGGGGTGGAGTGCAACCAGCCGCGGCCC
GCCACCGCCCCCCCCCCTCCCAACGCAAGCCTCCACGACGGAGAGGAACACCGTCTCCCG
TTCTGCTCTGCAACCTCGACGTAAAAAATAACGCGACTTTCCATTCTTCAACACGCGCCC
AAGGCTTGCCGCGCGCGCAGAGGGGGGAAGGTTATCCTCCCTACCGCGACCATTATTTGC
GGTGGTGTCTCGCGGAATGTGTTGTCGCCAGCCTAATGCCTCTTACGCGGCAGCCACTTC
GGGCTCAAGTGAGCTGGCAGCTTCTGAAATGTTTTTGTCGGCCGCGGTGGCGGCAGCTTC
CTTTGTCGTTTTGGGCGACGTCGACGGAGCCCCGTTTGCAGGCGTGTCCTTCCTCCTCAC
CGCGATCTCGACGCGGTCCTTCGCAGCCGTAGCCGCTGCGGCCGCCGCTGCCGCCCCGCC
GCGTCTGAGCGGGGACACCGCGCCGGACGTCCGCCTGGCGTACGCCTCCATCGCCTGCAT
CCCCTCTCCAAAGGAGTACTCGGATTCATCGAACGAAGTGATCTCGGAATTCATAGAGAG
GTATTGTTTTCGTCCGCCGATGCCAGTAGTCATGTTGTCGAAGAGAGAGATCTCCGAGTC
GTCGCAGGTAGAGCCCGAGTACTGCCTGACGAACGCCCTCCTTTTCGCCGCGAGGTCCTC
GCCCAGCCTCTCATGGTGCTTCCTCCTTCCGTGGACACCCCCGATGTCCCCCACGGAGTC
TACGCTAGAGTCTCGCCCCGAACCGTCTACGCCACCGCCTCCGACGCCGGTTTTGGCCGC
CTGGCCGCCTACACCGCCGACGCTACCGCTGCCGCCGGCGCCGCCGCTACCCCCCGCGGT
GTCTGGACCCCTGACCCTAGCCGTAACCCAGCTATTGTCGGGTCTGCCCCGGCCGCTGCG
CGATCGAGTCATCCCAGCGACTTCCTCCGGTGTGTCTTCCGTGGACTGCTTCTCTTTGTT
CTTATCGCCGCTGCCGGCCATGCGGGCGCTCCCGGGACTGTACGCCGCCAGCCTGCCTCG
AATAGACGTGTTGGGTGTGAGGGTGGAGGCTGTGACCTCCTCCGCATTGTCCATGGAAAG
CGGCCCCCCTGCCGAGTACCGCTCCGCCTCAGCTTCAGCCTCCGCCTCCATCGCTGCCCG
CGCTGCAAGGTCGGCCGCTCTTGACGCCGTCGCCGCCGCCGCGAGGGCTCTCTCCGCCGA
CATCTGCGCGTCCCTCGCGGCCGCCCTAGCGCTGTCTGCGCGCGTGCTGGGGGACAGGGT
GGGGGCCGGCATGCCAAGGTTGGGCATGCCGCTGCTGCCATTGGAGCCCCTGTCCTTGCT
AACGCCATCATGCCACTGCTCTCCGGCACCGCCCGCGGAGGGCTTGCCGTCGGCGGAGTG
CACACGCTCGTGGTTTGCTGACGGGAAAGGGTTGCTGCCTTCTGTCGACAGGGACTCGGA
CTCGCGAATGGCGTCGCCGTACTCGGGCAGAGAGTGAGTCTTCGTCACGCGCGGCGGGTC
CTGCATCTTGTCCCTGAGGTACCGGGACCTGAGCTCCTCCCAGCTTACGTCCGGCGGAAC
ACCGCCTTCAGCCATCCCGCTCCTGTAGGGGCTGTGCCGTGAGGGAGATTCGAAGTTCCG
ACGGCGCCTCCACTCCCCTTCGTTCGGCGCAGTCCTGCTCTCGAAATCGCGGCGCCTGTG
GTCATACCGCCCGCCGTCCTCCACGTCGAGGCGGTCCATCTCAGGCCTCGACCTCGACCT
GCTCGAGGTGCTGTGCGCACGCCGCCCCCTCCTTCTCCCCACCTCTTCCGTGGGCATGGA
CCGGCCGCGATCGTCCCTACGATCGTTCCTACGCCTGGACCCTTCCGACGTCCAGTCGGT
GGACTCACTGCTGCTGCGAGTGGGCGAAATGCGAGTCCCAGATGAGGTGCGGCGGTAGCC
CAGAATGTGACTCCTTTGGCTGCCGCCGCCATGGCTATGGCCATGGCCTCCGATGCGTCC
ATGGCTGCGCTCTTGGCTGCGGCTGCGGTACTGGCGTCCCCGCGGGCTGCGGTGTCGGCT
GGAGCGACGCGGCGGCAACTCCGCGTCCATGGAGGCCCGGTCACCGAAATATTCCGCGGG
ACCGTCGTCAAAGCGAGGGGGGCGTTCGCTGCCAAGACCACCGCTACCGCTTCGGTGCCT
GGACCTGCTCCCTCCCCCTCCCCAGCTGCGCCAGTCGAAGTCCCGCCCTTCGCCCGAGCG
GTTTCGGGGCTTGGGCGAGTACGAGGACCTGCGTCGGTTCGGGTCACCCCAGTCTTTGCC
GTCCTCATAGGGTGGGTTGGACGCGTTGTACATCTGGCGTCCGCGGCTGCTGCCCGAGTT
CGACCGCTGCCTAGGGGTGATGGACCTGCCGGTGCTCCCCGACCTCCCGGGAGTCCTAGA
GCTTGAGTTCGTTCTGGACCTTCCCGGCGTGGTGGCGAGCATGACCGGCCCACCATCATC
GTAACCGTCTCCCCCCCTCCTAGAAGAATTCGAGTACATTTGAATCCGCGAGTCGTCGGA
GCCGTTCCTGCTGTCGTGGCTGTTGGAGCGCGCGCGCTGGGTGTCACCGCGGGCGAGAGT
CCTGTTGGAGCTGTATTCTGTGACGCTGTCGCCGCTCCCTTTCATCCCGGGCCCCGAGCT
GTAAGGGTGCTGGCTGCCGGGCGTGTGCATGTTCTTGAGCGAGGTACTGCTCTGCATGCT
GCGCCTGTACGTCGGGGTGGAGCTGTTGGAATGTCCTCGAGAGCTGGTGTCGCCGTAGCC
CATGCCGTTGCGTTCGATGTCATGTTCCGGACCCATCCCTTTCCCATCGGCGATGGCGGC
GCGGCGACGGGCCGCGAACCAGGAAGCCGCGCAGACAGCTACCAACAGAATGACCCCGCA
GACAGAAGCCATGACTACCATCGCCGTGTTCATGTCGCCCACGGCTCCGCCCTCGCCGCC
GACATGCCGGAACTCCACGACACTTGACTCCTCCTCGGGCTTTTCAAGCAGCTCGAACGC
TCCGCTCGTCCCAAATAGCGATGATGATCGTTCCGTCACCACTACCTCGTAGTTTTCCCC
AATTATCACATCCTCTGGGATGGTGACAGAAACGGAACCGCCTTCGATGTTGCAGGAATT
TTCCCAGCTGCAAAAGTTGTAGACCGATGATTTGTCACCATCGTTCTCGAACAGGTCTAC
ATCGTACGGCTCGGTCACCCCTTCCGAAACCTCGAAGTCCACCAAGAACGGGGTGTCCGA
AAAGACATCGGCTCCTCTTGCTGGAGACGTGACCGTGATTGTTCGGTCCTGGGCCGCGAT
GAGGCTGGCTCCCAGCAGGCATGCTATAGCAGCCACCGCCCTGAAGGACGGCTTGCCCTG
TCTCATCACGCAGAATCTTTTTCCGACAGCGATGGAGTTTTCGGGGGGCCCGGTTAGCCA
GACCGCCGGTGGTTTCCGCGCCCTCCGACGCACGCCCGGCTTCGCAGAGGCGAGTACGCT
CAACAGAACGATGGGCGTTCTTTTCGCGCTGCAATCAGATTCGGCAACGCAACCCCTCTC
GCCAAGATATTCTGGGCTGCCCAAAAGTGTGGGAATACAAGCCCGCCTGATGCAGGCACC
GCCGTGATTGCCTGTCCGGCTTCTGTGGGAAGCCCAGAAAGTTGAAATGGCTGCCCCGTT
TTGAGAGGTTGGGTCGGGCTAGACGAAACAGCCAGAAAACAAAAACGCGGTGAAATTTAT
GCCGTTTCAGGTTTTGAAACTATCGTAGAT
>NODE_382_length_6133_cov_452.225743_g75_i2
ACAGGGGGGGTGGGGGCCGAAAACAAAAAAATGTCGGCCGGCCAAACTGATATTTACCAG
ACACGGCAACCCCAACCCAAGCACGCCTCCTTCCATTCCACTTTACGCGGCAAGGTGGTG
CCGATAAGCACCCTTTTGCACCGCACGCAAACACACTCGTGTCCCTCCCCTTCTCCACCA
CCGCCGTCTATTCGATTCCTTGATATTCCTGGCAACACGCGCGGCTGACTACCTGCCCTC
CCATACGTAAGACGTCAACGAAATACGTCAAACAACGAGATTCACCCAGACGTCGACGAA
AGACATTAACTCGGACGTCGACAACGTCGATCAACATCGATCAACATTGATCGATCGCGA
AGGACAACAAAAAAACAAAATAGGGGAAGGGACACCATAAGACCAAGCAGCGCGTGCTTG
AGTGCGTGCGAGCGTAAGTGCAATACATGCGTTTGCGCGAAGCGCAATGCTTAATGCTCC
ATGCTCCATGCTCCATGCTCCTTGCTCAAAGCTTCATGCATGCGCAATGCTCCTTGCTCA
AAGCTTCATGCGCAATGGTCCATGCGCAATGCTGAACGTTTCACGGTCTTGTTGCGATGG
TCATGGTGTTGTTGCTCACGCGGAGTCATCCTCGGCGAACTCGGCGTTAAGCTCCCCCCA
GATTTTGTCGGACTCTGCCTTGGCGGTCTTGGCGGTCTCATCGAACGCCTTCTCGAGGTC
CGCCAAGCAGTCCGCTTCCATCTTCTTCAAGGCGTCGGTGTACGCAGACTCGCTCGACGC
CATGGACCCTGCTGGGGTGCTGACCGCGGGCGTGCTCACGCCTGGCGAGGACACCATCTG
TACGGAGGCAGAGAAGCGCGCATTCCGTGCGAGGGAGTGTCCCGGGACAGGTGCGAGGAA
CGCGCTTGCCGAGGCCGACATGGCTACCACTCCAACCAAAACTGATGTGCGGCCCATGGC
TCTGCCGTTGGTGTAAGAGGGACTGAGTGGGGTGTTGAGTGGAGGTAAGAGGTACAGGTA
GCGGGTACGGCGTTGCAAGCGAGTTACGGAGAGAATACGCACGAGGTCTGCATCCCTTCC
ACGGTGGTAAAACGGGGACAGTACTTAATCGTCCCCTGCCTCGGCCCACAGGAAAGAAAA
AGTCACCTGGCGATAAAACAAAGTTGCGGGAACTTGCTCGCTGCACGCAAGGTGTCCGTG
CCAGAGTCGTTCGTCTTGCTGAACTGATCCCGGTATCACATTGATAAAGAGTGAAGGAGA
GGTAGCAGACGAGGAGTCAAGACGCAGACTGAAGAAAGCCAGGAGACAGCCGATCGAGAG
CGCGAAGGCACGTCCAGGTGCAGCACACCAGTGACTTCATCACGAAGCCCCTCTGCTTCG
AGGTCTACAGCTGCAGCCCACAGGAGCTCAGCGGTCGATACGAGCAGCTTGATCGAGGGT
GGACCACAAGCGTTGCGCAATCGTGTTTTGATCCACTGTTGCCAGTCCGACGTTCCTCTC
GACCTGGAGCTAAATCGGCGCCACAAAGTTTTTGGAGCACCGAGGCGAAAGCACCCAGAT
AGCCGACAGGCCTTTATGGTACGCTACCATCAGCTGCTATAGGAGCCGAGGAGGTGGATT
AAAAGAAGCTTGTGGAAGCTTGTCAAGATGGCGAAGATGGGGGTCAATCGGAAGCTGCAG
ACGGAAATCGACCGGACGTTGAAAAAGGTGGACGAAGGAGTGGCCTTGTTCGATGAGATC
TGGGACAAGGTTTATTCCGCCACACAGCAAAACCAAAAAGAGAAGTACGAGGGGGACCTC
AAAAAGGAGATCAAGAAGTTGCAGAGGCACCGAGATTCCATCAAGGGCTGGTTGCAGAGC
AATGATATCAAAGACAAGACGGTACTGCTAGAGGTACGGAGACGGATCGAGTCTAAGATG
GAGCAGTTCAAGGTGTGCGAAAAGGAGACGAAGACAAAAAAATTCAGCAAAGAAGGCTTA
GCAAGAGAAGCGGAGATGGACCCGGAGGAGAAGGAGAAGATGGAAAAGCGAGACTGGTTG
GCCGAGAAGATTCAGATGCTGAATACGCAGCTCGAAGGCTTCGAGGCGGACGTGGAGAAA
GCTCTGTCGGCACTAGGGAAGAAAAAGAAGGCTCAGGACAACGAAAGAATTTATGTGCTA
GAGAACGCCCGGAAGCAGCACAACTACCACATCGGCCGGCTGGAGCAGATGCTTCGCCTG
CTGGATAACAACGACTTAGCGCCAGACCAGGTGGACAGCATCATGGAGGATCTGGATTGG
TATATTAGTCAGGCGGGAGACGACATCCACCTCATTGAGAAATTCGAGGCGGAAGACTCG
TACGATCTCTACGAGGCGCTCGAGCTCGACGAGCTTGCCACGCCGGGGGCTCCGCCAGTG
GTGAAGGGCTCAAAAAAACTCGACGTGTTTGCGGAGGGGGATGAGGAGGACGAGGATGGC
GACGGTGCCGGGGATGATGCTCCGGCGCCGGCGGTCAAGCTCAAAGGGCGGAAGGGCAAA
GCGGCGGCGGCCGCGGCGGCTGCGGCGGGAATACCTTTAACGATCGGCCGGCCGGTGGTG
AAGAGCGCAAAAGACGCCGCCAAAGCCGCCGCCGTGGCAGGAGTACGACAACGGGCACCG
TCTACATCGGGGGGGATGCCTATCATAGGCCGCCCGGTCGTAACGCCTGCTGTTCCCCCA
ACAAAGGTTGCCAAGGTTCCGGGCTTGGGAGACTCGCCGCAGGCGTCCACGCAGTTGCAG
CAACTTCAGCAGCAGCAGGCTGGAACTCCGGGGCAGTCGTTGGGAGCGGGGGCGCGTTTG
GGAACGTCGGGTCCGCAGACTCCGGGCAGAACGATGCAGACCGGAGCGACAACCACCCCT
ATCAAAATGGCACGCGCCGCGTCATCGGCTGCAGCTGCAGATAACCTTCACACTCCACAG
CGGCAGCAGGGTATGGCAATGGTCAGGACACCCCCATCAGGAAATCCGCAGGTCAACACC
AATAACAGCACGACCACGAGCACCGTTCTTGGTGTTCAGACCCCGTCACGACAAGGGCCG
CCTCAGCAGACGCTTGCTTCCCCGGCGGCCTTCCCGGGGGCAGCCGGCCAGTCGCCGCAC
CCCAGCAATCACCAGCAGCCCGCGCTGCCGCAGCAGCAACAACAGCAACAGCAACAGCAA
CAACAACAGCAGCAGCAGCAGCAGCAGGCCGCCCAGGCCGGAGCGCAGCAGAAGCAGCAA
CAGCAACAGCAGCAACAGCAAGCACAACTTCAACAGCAGCAGCAACAACAACAGCAACAG
CAGCAGGGGGGGCTCCCGTTTTCACTTACGGCGCAGCAGCAGCTACAGATGCAGCAGCAA
CAACAGCAGCAGCAGGCGGCGGCGGCAGCGCAGCAACAACAACAAGCGCAAACGCAGCAG
CAGCGGGCAGGGCAGGCAGGCTTGAAGGGGGATGGTGGTGCGGCTTTCGATCCGGCCTCT
GCAGCTAACGCTGATCGGGAAGACGATGCATCAGGTGTGCCGATGGGACTAGCTCTCGGG
CAGCACCACTCGGCCTTGGGAACGGCACGGCAAAGCGCCGAGTCTGGCGGCCGTGCAGCT
CTCGAGCAGAGCATGATGTTTAAGCCACAACCCCGGGACTCCGAGCGAGCGAAGCCGTAT
ACTCCGCGTAACCCCTACCGAACGCCAGTGGCGTTTCCGAGCCTACCCGCTCCTGCCTTC
GAGAAACCGCACATGTTCGACAAACTCAACACGGACACGCTGTTCCTCATCTTCTACTAC
CAGCAAGGGACGTACCAGCAATACCTCGCTGCACGCGAGTTGAAGAAGCAGTCTTGGCGG
TACCACAAGAAGTATATGACGTGGTTCCAGCGTCACGAGGAGCCCAAGATAACGACTGAC
GAGTACGAGCAGGGCACGTACGTTTACTTCGACTACGAGACCGGCTGGTGCCAGCGCATC
AAGTCCGACTTCCGATTCGACTACAGCTTCCTAGAGGACGAGGCGTTGTAGATGAAACGT
ACCACACATTGGATCATATTCATACTGTGATTGTTTCTCTTTGCCATCAAGATTGATTGC
TTGATGGGGCGCTCACTGATGGAGATATTGTAGGCCGAACACGCCTCGGCCGAGTAGGTA
CACCGCCGTAAGCGCGCACGGTCATCGTGCGCCTGGAAAACGTGCGCTGAGAAGCCATTG
CCCGGCATGGATGTCGATGTCGATGTCGATAATTGATCGGATTTTACCGGTGATTTGTTG
TTGTGATTTTGTTCACGAACCACGTGGCCGCGGGGGTGTTCCCAGGACCCCCCGAAAAAT
TCCACGATGCCATGGCAGTGGTATGAGTGGTATTATAGAGGATGCCTACTGTATTAAAGA
ACAAGGCATTTTTACAAAGCGTGTTGCAAGGACCCCTTTCTTTTTCTTGTGTCTGGTGAT
CCATGACCTCCAGCAAGCTGTGCGGTTTTGTCGGTATAGAGAGACGTTTCGTCCTGTTAG
TCTCTTTTTGTCCTTTGCTGTTTGAGTGTGTTGCACTTACAGCATGTCCGAGCCGTGCGC
TGGAAGCTTGTTGCGGATACAGCCTGAAACAGCTACTAGATTAGTATATTAGTTGAGGGT
AGGGCGAGTAAATGAAAGGTAAGTTGTTCCATCAATATCACATTTAGATTATCACCAGGT
ACTTCGTATGATACTATATATGTACGTGGTACATGGCCTTGCTGAAAGCTTCGAAACGAC
CAGCCACATATACGTACCAGGTACGTAGGGAACGTCTCTAGATTATACTTGGTATACTCG
TAGCATCACGTACAGTATCCTTATTATTGAATAATAGGATCACAGCGTTTCGCGGTGTCA
CCAATTTTGACGCTGATTTTGTCTTCAGCGTCCCTTTCCACCGAAAAAACACTTCAACAG
GTACACATCAGGGTACAAACCACACCCTACAAACCACACCGACGTGAGGGAAGTAGAATC
ACAAAGCAACGACACACGCAGCGTCATCGTACGTGGAAGCCTGCAACGGTCTGCGGCCCA
TCCTCTGCAGATCCGAAGACCTCGTCTGGCATAACGATGCCCTCTCTTCGCAAAATTGCC
TCTGACCCCCTGACGCATTGCATGAGCCAAGTCGCCGTCACCTTTCTTCGCTCGTCTTCC
GGAAGATCCCCGTGTTTTAGAGCCCTGATGGCACTGAGATGAGCTACGATGATGGAGCAC
GCCACCGACATATTGAACGACCGCACGAACCCTCTCATCGGAATCACGAACGTTGCGTCC
GCCATATTTCGCATCGAATCCGATATCCCTCGCTCCTCATTCCCCAGCACCACCGCTGTC
TTCACGGACCAGTCTATCTCCCCGATGGGAACAGCGGAAGGGGAGAGGTCGCTGGCTACC
ACCTGATAACCATCTTTCTTCAGCTTCGCCACGGCATCCTCTGGACTATCGTGGCCATGA
AGAGTAAGCCATTTCTGGCTGCCCATAGCGGTGCACATGGTCTGGAGCCTGGCCTTCTTG
GAGTACGTGGCCGGGTCGGACACGATGTGCGCGTGCTGTATACCGAATGAGTCCAGGGTT
CGAAGACACGCCCAGACGTTATTGGGATTGGCAGGGTTCTCGAATACGATGGTGGCGCTA
CCAGTGCGTTGGTCCAGCACGTCTTGCATCCGCGTCAATCTGTCCTCCGTGAGGTATCCC
TTCAGGAGATCGATCGCACGATCGAGATCCTCGGCAGTTTTTCCGGCCAGCTCGCCCCCG
ACGCCTATCATCTTTGATACGCTGGCAGGAGCGGTTGCCCTTGCAGCTTCTTCCGCCATG
TTCTCCGCGTGCGTTCTCGTCTTCCAAGATCCGAACTCCCATGTATCCCATTCGTCTGCA
TCGGGGTCCTGCTCAGTACTGCGATCCCTTGGGCCGACAATGGCATTGGTGCTACGTGTG
CCCGAGGAACGAGCACGCTTGTACAAACGGTGCTGTGTGCTGCGAACATTTTGGGCAAAT
GGGCTTCCTATCCTAGGCGATAGGTAACAGCGAGCGAACCCTAGCGTAGAGAGAATCATC
AGTAGGCGGTCACCCCTCCACACCAGCATCGTGTTGCAAGTGCAGCGTTGCAGTGTTGCA
GTGTCTCCCACGC
>NODE_383_length_6128_cov_8.593394_g239_i0
GATCTCTTTTCTCTGATGTGCCTCCTCTTTTTTCTGTTACTTTGCTCAGTCTCTCTCTGT
GTGTGGCCCCCTCCCAGTAGATTCCTCCCGCTCTTCCTTGTAATTTGGTAGAACCTAAGA
AACAAATCTCAGCATTTTATACGATGAAGTCCTTCTCTCGCACATGCTTAGATGCTGCAC
AAAAAAACCCTAAACAACGCCCCTTGGCGGGCGATAACCCGACATGCCTCGTCTGCTTTG
GCGATTGCTCTAAATGCTGCACAAAAAAAACTAAACAACTCCCCTTGGCCGGCGATAACC
CGACATGCCCCGTCTGCTTTGGCGATTGCTCTACAGTCGCTCTGAACACGTCGTCGTATT
TTCCGTCCAACAATTATTATGCTTTCTGTCTGATCATTACAAGCGAATGCGAGTTTCTAA
TTTACCCTAATTTACAAGGTGCCACAAAACAGGGACCCCTTTGGAGGTTGCCGTAGCCAA
ACAATCTTAAACGACCGCGGCATAATCTTCGAAAATAAATAAATCAGGAATGCTTACTTT
TTCGTTCGAACGAAAACTCCCCACGCACACAAGTTTACGACAGCTACAAATACCCTGCTA
GTTCCTAGCGACACAGCTTATACTATCTTATGTTCCACTTTTCTTCCCACTTCCCACCAA
AAACCCGTTCTCTCTGATATTTCCCCTCTCTTTTCCTATCTCCATATTCCTCTCTGTGCC
CCCCCGCTCCCATTTCTGTTCCTCCTGCACTTCCTTAAAACTCAGCAGGGCTTGTAACCT
CTCAACCTGTTCGAAACTCCGGCTCACAAACAAATCAACTACAGTAGGAAACATAATACA
TAGCCTGCAAAACGAAAACCCGCCATTCTATATCCCAGCTTTTGGGAGGCCTTCACTATA
TATAGCCGTGCGCGATCACGATCACGACATAACCCGACCGCAACCTACGTGTGCACAACA
CTATATACCCATTTTGCACACCAGGAACGTCGAGATCGAAAAGCACTATGCCGTCTGCGC
GGAACTATCTGTGTCCCGACTCGGCCACGCCATTTCGTTCTGTCCGGCCGGTCTTGCGTT
CTATCCCCGCATCCCATATATCGCTAACGCAAGCGACTACTCTTAAAAATCGGTTGATAA
AAATTGGGTTTGAGCTCTCATTGCTCCATAAACTTACGAACTACCAGGTATTTGGGGTAA
AATTCCCCCGACTCTGAAAATAGCAACGCTTCTTGTAGTCGCTTCTTTCAACATTATGGG
TGCAATGGAACCGAACAGCGGTACTGCAGTCTAATATTTGCTTACTAATCGGTGGTTCGA
CGCTGACATATATACTCTTTTAATACTAACCCAGCACCTAAAACCGCAACGACAATCCTA
TTCGCTAGGCTAATCTACATAATCTACGATTTATCTTATCCCTCACATAACTATTTATAG
CCTGCTTTGCTTTCGAGCGAAAGCTTACCGAACTGTCCGATACAAAACACAATTTCCAGC
TTTACTTTCGAACATTAAAACCGTTACAGGCATCAGAGATGCCCTCCCCACCCTCCTTTG
CGTTGTTTGCGTAGAGGAACACGCTAAAAAATACATACTATTGAACACAAAATATGATCG
CGATTGTACTTTCAAACAAATCTCCACGGCACAGGAGATAACAACTCCGACAATAAGGTA
CCGGAGTGAAAAACCAAGTGCGTGGCCATAAAGCGCAGATGAAACTCGGCCTGCAGCCCT
AAGTGACCCTTTTAAAGACGCAAACATCTGTCCCAATCGCGAAACCATTCATCGTATTGG
GGCGTTTGACTTGAATGAAGTAATAGGGGCCAATGACACCTGTAGCGAATGTGAATTGGA
CCCATCCAATAGATTGCCAAGGCGCTTCCAAACACACACTTCACATACACCGAACGATTC
CATCCAATACCTCGCACACTCTCCAGGTAATTTGTCCCCCAAAACTTGGCTGCAGTTCTA
AAACGGTGAAATGCGGCGTGTTTGATTTACCGCCTGGTGTGTACAAGTATGGCTAGTGGA
AGGGTTGGCGACCTCCGACCTGGCGGCTCAAGCCTCTGCGGGACCGAGGCAAGGCGTCCT
CGCGCTGCCCCACCCTCAACGGACAAAAGGAACACGACAGGGAACATGACAGTGTGATCA
CCTCGGCCACCACCGCCACCACCATGCACGCGTGAACGGCCACGAGCACCGCCTCGAACA
CCTTCTGACTGCTGACCCGCTCGTCGGACACGTCCACCTTCAGCAGGAGGGCGACGAACA
TGCTCACAAACACGACCACGTGCCCCATGCGGCTGATCCAGGCGTCCCACGGCAACGAGT
ATGGAGACAGAACTTCCGAAATGACGATAAAAGCGAAGGCGATCATTAGCGTTATCGCGA
TCTGCGCGGCGGTGTTTGGGTAGATGAACACGACCACACCGGCGAGCAGAATCCGTCGAC
CGCACTCGATCACCTCGTAGTAGAACACCGCCGGGTTGTAAGGCTTCCACAGGTCGGAGG
TCGACTTGACGCGCGGGGGCTCTTCCCGGCCCTCCTTGTCTCTCCTCAACACGTCGCGAT
CTCTAAACAGAAGACCGGCGTAGAGAGCGGGGATGCCCACCGTGTACAAGACAATCATGA
AGCCCGCGTACACCTTGAACCCCTTGTGCTTGGAGGTGTCGCACTCGATGCGGTAGTCCG
AACGAAGGTAATCCTTGCCGTCGTCCAGCTTCTCGCAGGCGAACGCTCTGAAGAGGACTG
AACTGACACTCGAGTACACCAGGAAGCTCAGCAGGAGCACCATGGACACGTGCTTGTGCC
GGATGTTTTGGGTGCTCTCGGGTGCTCCGCGGTGTTTGTGGGACGCGGCGGCGTAGGTGC
ACGCTAGGAATGCCAAGGCGATGATGGGACTGATCGTGGAGATCAGCAGTCGGTCGTGGA
AGTCCACGTCGACTACGCAACCGGCCGAGAGTACCCAGCTGAGGTCGAAGTTGAACACGT
CCAGAATATCCAAGAAGTCTTGGTACACGTGCGGGAAGGTAACGTTTGCCACAGAAGTGA
ACTGTGTCAAGATTTGCCATGCCACGATCACGATTTTCACGGATTGGAGTGGTATGTACT
GCGTCAGGCGCTCGATGACTCCCCGTTCCCTGCTCACGCCGGCCTCCCCCGACATCAAGT
ACGAGACCGCAGCAGCTGCCACCAACAGGACCACCACGGCGAGGACGACCGCGACCGCGA
TGCCACCAGCGCTGCTCTCGGGGCACTTGCCGCAACGAAAGCTGAGCTGTTCCGTGTACC
CCTCGCTACAAACGCCGCAATCTATCGTGGTGTGCAAAACGGGGAAAGGGCCACAACGAG
GGAATAATTGTAAGCAAAATGCTGCAATTTGTGTGAAAAAAAAAGAAAAATGGCGCAAAA
CAAAACGGGGAGTGCAGAGTTGTACACCATGAGATGTTCGGGTTATTATACCTAAGAGTT
TTACCGAGAGTTTCATCCATGTGTCTATATGGCCATGAACGGGTCAACAGCCGATAGCGG
CCAGGCGAACGGACAGGCTTCTGCTTTTGTTGTAGCCCGCAACGACTAGCATCTATCCTT
GGAAATTCCATGTATTGAGCAAATGGACTGTTGGGACGAGTTAAGCTAAATGGCGATATT
TCCAGGATTGCGAAAAAACAAAAACGATTTCCCACTACCATTTTTCGAGACTCAGACAGG
GGCATGTTATAGTAAATACCGAAGTACTACGAAAAAAAAAGTAACGGATTGTTTTTTACT
CGTGTCGTACACACATCCCACCCCACTGGTTTGGTTTTAATTATGACCTGGGGAGAGTGT
TGGGTCGTTTTCTGCAAGAGTCGTGTTCCCTTGTCTTTCTGCAGTTCTTTCAACTTTCGA
CGTTGGGGAAAGAACACGTACTGTAGTCGCGTCGACAGGCGTGTCCTACGCCTACATCAG
CATGCACCAGCGGCCACTCATCATATATTAACACAACGTACAACGCGTTACTGCTCAGCA
TACGAAGAGCCCCAGAACCTATTTCCAAGTCCCACAAACTGACCGCGGCGTACGTACCAG
GTAAAATTTATCATGCCTTAGAAAAAAAAAACTGTGAGATCGAAAAATTTATCATATGTT
ACTCCTCGAGAACGCGACCGATTTGAAGTAGTTAACATCACGCAAATGGTCCTTCGTAGC
CCTCAAGACAGTAGCCAGATGTTCCCGTCACTCCCCCGAGACAGGCGCCGGCATGGTAGC
ACGCGAGGACCTCGGCGCTGTTGGCGGTGGCTCGCCAATACCCCCTCTCGATCGAAAGCG
CTTGCAGTGTGACGTTGCCACCATTGCTCGTGGAGTGGTCCACTACCTCCGTGCAAGTCG
GAGCCAGAACCCCTTCCACGAAGCCACACCCCGAGCACGTGGCCTCCTCGCATCCGTCGC
AGGCCGCCGCAAATGGATCGCCAGACTCGTTGTTGAAGTCGAGGAACGTGCCTGATGGGC
AGTCGAAGCCGTTGCCGCTGAAGTAAACATCCGTGATTTTCTCAAGGTAGCCGATGTTTG
ACACGGCTGGCCCTTCTCCGTCGTTCGAAACGTTTTCCACAAACGAGCAGTTGTAGACGG
ATGCCGTGCCTGCCAGTCTCAGAGTCCCCCCCGTGCCAGCAGAGTTGCCCGCGAAAACAC
TGCCGTCTATGGCATCTCGTCCAGCCGCGCTGTTTATGGCCCCACCTGTCGATGTTGCCT
GGTTGTCGATGAACCGGCATCGGTTGAATGTTGTTGGAGATGGGTCGTCCTCTGAGTTCC
CAGAGCCGAATATCGAGACAGCGCCCCCGATTTCGGCCGAGTTGGAGATGAAACTTGCGC
CGGTAAACAACTGGCCAATAACGGCAACGGACAGGAACACCGCGCCTCCCGCAACGCTGG
CAGAGTTACCAACAAAGCTGACATCCGCCGCCGTGTCGATGTTCAACGCACACCCTGCGA
ACAAAGCTAAGCCGCCCCCATTCAGTCCGGCTTCGTTGCTGTTGAAGGTTGTGGTTCCGT
TTATGACGAGGGTCGAATCTGCGTCGCATTTTCCGGTTGGCGTTCCTGTGGCCACCGCGC
CTCCGTCTTCCAAACTTGCGCTGTTCGACTCGAATGTTGTGTCTCAGGTCCAGCTTACGT
TACACGACTGGTGAATATGGATAGCTCCTCCGCTGGTTGTAGCAGTATTCCCGACAAACT
CTGTAGCTCCGCTCCAAGACACGTCCGACCAGACCAGACTAAGGGCACCTCCACTTGAAA
CTATGGTTCCAGTTGCGGAGTTGTTGGCAAACCGCGTCGCCCCTCCACTCCAAAACACAC
TGGAACCAGCAGAGGCAGACAAAGCACCTCCTGACCCAGCGTTGTTGAGTACCATTGTCG
TGTTTCCACTCCAAGAAAGGCTCGACCCACTAGCACACACAGCGCCCCCGTCTCCGGCCG
AATTGTCCCGAAATTCCGTATCGCCAGTCCACGAAACACTCGAATAACTCGCGTAGAGAG
CGCCGCCTGACAACGAAGCTACATTCCCGAGATACGTGGTATTTGCGCTCCAAGAAGCGG
CGGAGCTTCCTTCAACGTACACAGCGCCCCCCTGTCCACCGTCCCACTGGAGGGCATTGT
CCACGTACGTTGTGATCCCGCTCCACGAGACGCTCGAGCCAGATCTAATCAAAAGAGCCC
CGCCGTCCCTGAAGGCAAAGTTGGAGTCGAACAGTGTTGCCCCGGACCAGGACACGCTCG
AGCCGTTCGCCGTGCACACAGCGCCTCCGCCGCCTTCAAAATCTGGCCCGAAGTTGGAAT
AAAACACGGTAGTAGAGGCGTTCCACGACACCGTCGAGCCGTCATTGGCGTACACAGCGC
CACCGTACTCACGAGCGCGGTTGTTCCTAAAAGCCGTGTCCCTGCTCCAAGACATGCTGG
ACTCGCCGTCCACCATGAGTGCGCCAGCGCTGAAACCGGCCACATTGCGGAGCCACGAGC
CGCCGCAGGAAACCACCGATTCGCCGGTCACGTACATGGCGCCGCCATGGACGTCCGCCG
TGTTGTACGCAAATACCCCACCCCCGACACAGGACACGGTGGAGCCATCGGACACATGCA
GGGCGCCC
>NODE_384_length_6127_cov_18.539808_g240_i0
GGGCGGGTAGGTACTGGGGTATGACCGGGTGCGCAAATTGAAACCCCGTCTGGAGCTTTC
ATCCTTAAAGTCAAAGTATTGCGAGTATATCATACCAGGTATATCGTACACTGACGCTAT
ATTATACCTGGTATATATAACTGCTGTGCCTCTAACCGCACCACACGCTCCTCCTGTGCT
ACTGTGTGATATTATTGCTTGTTCAGCCAGCGAGCGAGGGAAGCGCCATGTTCTGGTGTG
TATACGGTGGTGCGAGCTCTGTCAGCCATGCCGACGATGAAGACGCGGGCGACTGGAAGG
CGGAGGAAGAGGGCCGCGGCTACAACGTGGACGAGTCGAGAGAATCGCAGACACGCTCCT
CGCAACGGAGCGTCGCGGGTGACAAGGAGAGGGTGGTGGCCCCGTCGATCGAGGACCTGG
ACCCTGCTGTCACTGCCGCGATACTCACGCAGGCCGCTTATCGAGGGTACCGCCTCCGAC
ACCGACTGCGTCGATTACCAGCCCGAGAGGCGGAGAGGACGATACGAGCCTTGCACGCGA
ACGCGCATGGGCTTCGACGCATCTCCCTGTTCCTCGTATTCTCCGGGCTGTTTTTTTCTA
TCGTGTTTAGCAGCGCTGACGTGGAGTTCCAGCGCACGGTGCACCAGGGGCTGGAGAACC
ACCTTTCAATGGCAAAGTACGGGCCAGAGAAGGACAGGGCCCACACAGATGTCACTTCCC
TCTCGGACGTATACCAATGGATGCAGGCGTTTTACCTCCAGACGTACAGCGGAACAGAGC
TGGAAAGTCCATGCACGGCGTGCGTCGTCAAGCCTCCAGACGACGTTTGCAACGCCTGCG
ACTTTGACATCTACGACGCAAACATCCCCGATGCGACCCTGGGATTCACCAGCAGCGGAT
CTATTTCCGACGAGCAGGCCAAGATACGGCCAGCAGCCGTGGGAGGCGGCAGCAGCAGCA
GCAGCAGCAGCAGTGGCACCGGCAGCAACGGCAACAGCAGCGGCAGCAGCGGTGGAAGAG
TTATAGGTCTATCCGAGGAATGCGAGGCTTGTGTGGTCGGGCGCTCTTGCACGGGCAGCT
ACCTGGAGAACTGCGCCGCCTCGCTTGACGCGGATTCTTCTACCTCGCCAGCGGAACAAG
AAGACGGCGACGCGCCTGACGATATGTTTTCGGTGTCCTCTTCAGCGTTGTCTGCCTCCA
ATGCCTCGGCCGACGTGGCTATCAATGCCACCGCGCTCAAAGCTCTAGTTCTGGAGCCGG
TGGGGGGCGTCTCGGCTGCCGCGGGCCACATCGTCATCGAAAATCTCAGCCAGTGCAACA
ATTTTGACGCGGCTGTGGGACTGACAGAAAACGTCGCTCGTTTTAACGCCAATCTCATTC
TCTTACTCAACGGGGGAGGGTTCGTGGCTAATCGGAATAGAATCGTCGGCGGGATGCTGG
TAACGTTCTCGCGACGGACTCTCCTGTCGGAGGAGAAGTGTCACGCGTCGCGTGGCTACT
TCGATGAGTGCCTGGCAGACGAAGAGCACAAGGAAAAGATCGTCCCGGGGGGGGGCTTGG
GCGGACCTCCGACCAGACGACGAGGTTGTCTACAACGAAGTACGTGAACCATCTGCTGGC
GACACCTCGGCTGGAGGTACAATGACCTGCGAGGCGGGAGCCCAACTAGAGGGAGGAGCA
ACCTCGGGCACGGGTTATGCTTGGCTACGACGTAGTCTACGTGACTCTATCTACCTTTGG
GCGTGCGGCGAGAAGGCCGAGGATGGAGACGAAGACCTCAAGTTAACCGACAGGCTCATC
GGTTGGCTTATACTCTTTATGCAGGGGTTTTCCTTTACCGTGCTCATCGTTCTGGCTCGA
GCTCCGTCCAAGTCTGAAACCGCCGGATCGCCGCCCGACGACAATGGGGAATCTCGCCAC
CTATTATTGCCGGCAGTAACTGGTTCCATGTACCTGCTCGTTGCTTCTACAACTCATGAT
CTGCGTGCTGGTTTCTCGCTCTCGGTGGATGGGTCATGTGCTGGTCATCGAGCGTTCGGC
ATTGCCCTTCTCATCGTGTACGGGATTATGATGAGCGCAGCCATGACGGAATTAATGTCA
ACGTCAGACGACAGTGCCTCCATCATATTGAATGCAGTTACCGTTCTCTTCATCGCTGAT
CTGGTAAGTGCAGCAGAACCAATAGCATGATTCCCCCCATACTTCAGAATATTATATACA
TGAGTAAAGCAGGCTTTTATCAAAAGGGATGTAGAGTTGCACCATGTGTGTTATCAGGCT
CTTCACTTGAACCTATCTCTACCCCTCAACCAAAAGTAGGTTATGGAGGAAACTATATCG
GCTAATGCCGGATGAAACAATCCCAACTCTTACGCATACAGTGAACACTACCGCAAAACC
AAAATGAGATAATTCCGACTATCCTGGGTTAAAAAAAAACCTCGTCATTCAGCTCAAATT
ATAGCCAAACAGTGCTCCCCTTATCGTAACGCGGGTCTAAACCCGTATTTATCGCGACGG
AGCCACGCTAGGTTTAATGCCAACTTCAGACAACAGTGCATACATGGCCTTGATTGCGGT
TACCGGTCTCCTCACCGCTGATGTGACAAATATTGCCTTACATGTAACACGACTCCCCTC
AAATAATGGCTAAATTTCACTATAATATTCCGTGCTTCCACATCAAACAACACCCTTTCT
TTCATCTCCGCAGTGTTTCGTTATTCTTTGTGAAAAGTATCGCCCCGTCAGCGTAGAGGA
GTCCCGTACTCAAAATTAAACGTCATTTTGTAAAAGGTGTTCCTCATTCGAGGCTGCATT
TTGTAAAAGGTGTTCCCCATTCGAGGCTGCAAAAATCGTTGCTATCATTTGCTCATGGGG
TTACCAAGGAAGCAGCGCAATAGGGCCGGTTCTTAGCGGACTGAGTCCGGTAACTCCGCG
AACAGTAATCAGTTCTCCACTTCACGCGGGTCGAAGTTCAACCATTATTTCTGACTAGAA
ACAGTTTAATGACTTCATCAGGACTGTGGCAGTTGGATCAGTTGCACCACAGGAGGGTTC
GATCTACTGTAGTGATATATTGTTTCCTCATGACAACCGAAATGGTCCGAATCGGAAACA
GCTCTCCTCAACCTGGAACCTGGCCCTCTAAAACAAACAATGTCCGCCAAAAATTTGAGC
TTAAGTAACCAGAATCAAGTTGATTTTGCCTCAAAAGAGCCGGAGAGAGGTTAGATTCAT
AGTCCAATGGATCGGTGTAGTTTCTCTCCTTGAAACCTGTTTTTGTATATTCTACTTCAG
TCCCTGCGTCTTTGGAATGTTCGTTTTCTGGAATGTCGATTTGTTCCCAGATATTTATGC
ATATATAAGTATGTTCGCGATTATGCACTAGTTGTCTTCGGCTTCTTTTATAATAACCCC
CCGAAACGCTGATACCCTCCCTTTGCTGCTCACCCATCCGTGAAAAGTAGGCTGGCATTC
GTGACCGGTCGTTGGAGCTCGAATTCACACGTAGAAACACGTTAAGGGCATGTGCACAAT
TCGCTTCGTTCTTCTTAGACACGTGCGTAGGTCAGGCTAATGTTCGATGTGCAAGTCTTC
CAGGCTGACACATATCAGTATTCGCTACGCTTCTTGGTGGTAGGTTCACTTCGGAATAAT
CTCAATATGCTGGCGGCGTCTAGGGTATTGTTTTCCGCGCCTCGTACCATTTTACCTGGT
TAGTAATATTGTTCGATATAATTCAATTTTATCGGAGATTGCCTCGAACCCAACGTGCTG
CGGAAAAAGGGATCATATATTGGTCGGACACCGATGGTACCCGCGATTCCCCAAACGTTA
GACTTGAGGCCGAATTCCAAACGCCGATAATAAGCTTTCACACCGGCGCTTTATGTTCAT
CAACCTGATCCACCGTATGCCTCTAGCATACGCAAGGTGTTATCGGCCATCAACTATACG
TCGAAGATATACAGTGCTTGTGAATAAAAGTCGTACCTGAACCAATCAACCACACCGGTC
GTCGTCCACACACTATTAATTCCTTGACGCAAAGGGTGGTGTTGAATTACCCCACCTGTT
GCGGCTACATCGTACGCTGTTAAGACGCATGATACGGTAGAGGTGCACCATGTTTGTTTC
GGACGGTGGTCGCTTGAGGAGCTCTGCACTTCACCCAAAACTGATTTTGGAGGAAACTAA
AAAGCAACCCAATGAACCATGCCATGGCCTAGGCATACGATGAAGATTGTTGCCACATAG
AAGTGAGAGTCCGACGATTGTGGAGTAGGGACCCCGATCATTCAAACAATAGGTCAGCCA
CAAAAATTTACCTCTATCGTAGCACTTGTCTGAACAGATATGAACATTGATGTTATCTTC
GCATGCTAACGTCCGGATGATGCCGGGCATACTCAGTATTTGATTTGACAATCATCTATC
TGAAGGTACGCTCTAAGCCACAAACCTGTTTGCTGTTCAAATGTGTTATTTTTCTTGCGC
AGGACGAGAAGGCGCTACACTTTATGTCGACCATTCCTCAAGAATGGCGCCTATTTTGGG
CGATACAGTCGATCGGCATCAGCTTTGCCCTGGCGTTAATCGCAGTCGCCTACTTTGGGA
ATGCTTCACCATTGTTCGGCGAAAGTACGGCCCTTTTCAACGGAACATTTCCCACGTTTT
ATTTATGGGGGGTCAATCCGGTGGCAGTGACATGGGGTTCGTTTCGGCTCAATTCCGCTC
TGCAGACAATTTGCGTGTTCATTGAAGCTAGCGAATACGCGGACGTTCACATGTCAACAG
CTCGTTTCGTCTTGTCTAGGGTCTTGGTTGGTTTCCTCGCGATCCTCAAGGACGCACGCA
ACGGCCTACGAGAAGAGCCGTGTTTTTTCGTGGTAAAGTCCGCGTGGCTTGCTCAGGCGG
TAGGCAGCTGGATATACCTAGCCGGAGTTTTTGGATACCCAATTGCTTTCAACCCTTACA
GGAATATACGTTATATGCTAAGCTTGGGTATAAGTGGTGATATACTGACCCTGGTGGTAT
TAAACGTGGTTCTTGTCATCGGGCTCGTAGCAAAGGTGATCGAGCTACTTGTGCGAAGGC
CAGAGCGCGTCACAATCACTATGGAACAGCTCCATTCCTCGAAAAGAGACCTGTCTGTAG
AGAGACAAAGTAACCGTATATGTTCTCGTGTGCCTTCTTTCTTGGCAGGGTGGGGCATTG
GGTATTGGATCACCTCCCTACTGTTCGTGTTAGGCGCGTCTTGGGACAGAGATGTGGGGG
GAAACGCCCCATTTATCGTTACACTTATTGGCTACGTCGTTTTACCGAGTTTTTTGCTTG
TTGGAATTTTCATGTTGGCCGATCCAAACATTCTTGGATGCCGATTTGGCATAAATATCA
AGCGGGGCGTAGATATATTGAGAAGCAAGCGATCGGTGGTTTACTGGAGTCTAGCGACAG
TGCTTCGCGATGTGGTAATGCTTTGGGTAAGTATATGTCTTCATATACGATACAGTCTGT
ACGTTGGCAATAACGGCGCCTGAGGAAAGTATAGCGAACGAGGACGTTTTTGAATCAATA
TGAGGTACAACCATAAGGGTGCTGACATCCATATGTACCATTTGATGTTTAGTCATCCAG
GTTTATCCAATATATCTTTCAACTATCCATCGTTGGGCGCTGGACATTGGGACGTTCATA
GGTACTGGTACGTAGGTGGGCAGCTTAATTTCGATGTGGATATACACCCACGGCTCCTGT
TTCTCTGCAAGAATGCGTTATTTTCCCGTAGCTCTTTCGTAGCACTAGAACGAGGGGGCG
CGTTGCAAGTACAGCATCCAGCTTCCTACGTGTTCTATTGTAGTGTGTGAATCACTTCTC
AAGCACAACAACGATAATATTTTATTGCACGAGTAACAACCATAGTATTGCCGTTATAAG
CACTTTTGGCAAGAGTAACAACCATAGTCTTGCTGTTGTCACACGGGACTGAATAAGTCG
TCCACTTTGCGTATACTTCTGTCTATATTGCCGCTGGCATCGCGCATGACTGAATGTGTT
GAACCATTTGATATTTAGGGGTTGTGCTTATCAGGTTTCTACGCTTCAACGTTACCGTAG
ATACTGA
>NODE_385_length_6122_cov_100.427674_g241_i0
TGACATTGAAAAATGAGGAAAACCCCACAAGGTGTCGACTAACCTGTCAATTCGGCACAC
TTAATTTAATGGTGTGCACACATTGTTGGATATCTCCACAAGGATTGTTCTACGCCTACG
TTGTGCAAGGGGTATAGGTCCCGGCCACCTGTAATGTGTGTGCTATGGTGGTACTGTTTA
TATCGACAGCCAGAGATACCAGTAGTCATTACCAGGTTTACCACAGGTATCCCCGTGCAG
CAGTATACCCTTCAATTTGATATGGAGGCGTTTGTTACTGTGTCTTTGAAAAAAGGAGCT
ACTCGCCCTCTTTCTTGTCAGAAGACAGCCCCGTTCGAGGCAAGAACTAAGGCACAATGA
CATCAGCAACAACTGTCACGTGCGAGTGGTGAACTCTCACCGCAAAAAAAAACAGAGATA
AGCTGTCTTGTGCACAACTAACTCTAGCAAGGCCCGTCCCATACTGCGTCACATCGTATT
CTGGTGCCGCTACTGGTGGAGTTTGTTGCGTTGTCCTGATCGCAGGCTGGTGCTCTCTTT
TCAGCTGCTGCTGGCGGTTGAAACCCTGTCTCTGCAGCAGGAAAACGGTACATACATACA
GCTGTACCTGGTACCGAATAAATCATGATGTCTTCTTCACTACTACTAATAGAGAGCAAC
GCCCAGAGCTTACAGAGTCAGGGTCTACAACGAACGATAGCCGCGAGATTTCGCCTCCTT
CATCAACCATGAGCAGCGGCATCGTGGGTCACTCTAGGTATTTATGTGACGGACTTTACT
CAGCACGCATGCATCTACTCTTGTATACCTGTGTTCCCTTCGTTAGTATCATCAACGTGC
CAAGTATGGCGGAATACGGCATGCTAAAGTAAGTTTCTTGGATTTTTACCGTCCGGCCAC
GACCAACACACATGCCGGGTAAGTATGTAGTTTGTATTTAGAGCGCAAGAAGGGGGGGGG
GGGGAACGTGCGATGACAAGCAGAACAACATAGAAAACACCTACGCGAACGCCCGGAGAG
TCGTACAGCAGACAAACTGGGCTGTGCAGGTTCTTCTGCGAAAAAGCGAGCCATCTCACC
AGTCAGTACTAGTAGGGGTATCAATTAGTAAGCCCCGCCAAATTCAGAAGTAAAGCAGCC
GGTGTTTGGTCTATTACGCTTAAATGTATGAGACCCCCCACCCCCCCCCTTCAACGTGTC
ATTTCCCTCATCCCTTCGGCAAATAAGGTGCCATCGGAGAAGAAAGACACGAACGACACG
CAGAACGGTCCACAACAAACGAATGCTGCTACGTACGATACCTGCTACTACTTCTGTCTG
TCGTAGGGTTGTTGCCGATTCCGTCCTACCATGATCCAAGCCAGCCCGACCGCCCACGTC
ACGCATCGACCCGCCAACTCACACCAAAGCAAAAAAAATATCATCAGCAATCACTCAGGA
CATCTGTCAAAAAAAAAAAAAAAAAAAAAAGACCGGCCGGCCATCACCAAAATACAGATC
GCTTAACGTCCGGTGTGTCGCTACCAAGGAATGCAAAGAAGCTCAACCACGAGCAAACGT
CTCCGCCCTCCCCGAGTACACGCCTTTTTTACCTGCTCCACTTCGCCGAGTACAGTCTAT
CATGAACATCTCGACAGCGAAGGCCACTTCGAGCGGTAAACATGTGATCCATTTAGTTAC
TCCATTGTCCAAGCACAAGAGAGCGAAACGTAAGGGACGCAGCTAAAATAGTGCAAAAAC
CCGCAATGACTACAGACTCAAAACGGGCTCGATGGTTTTCGAGCGAACCTGCGAACAAGA
ACCACGAGCAATATCAAGGGCGACGGCGGCGGCGGCCGCCGCCACTACCGCCGCCGCCGC
CGCGGTCCCTGTCACGCGCGGGTAGTTGTCGGCCATTTCCCTCCCCCTCCCATCGCTGTA
TGTGTCAGAACATACACTTTTCCCGCTTGCGATTTTTCTCCTCCTTTGATTATGACGCGA
AAACCTGGTACGAGTACCCCATGCCTCACGCTTGCGCGCACAACAGGCATCTCGTAGCGC
AATAAACAAGAGTGTCGCACCCCGCCGTTTCACGCCACTGGTTGCGCAGGGACAGTAGGC
GAGGCGAGGGACCTCACAAACCGCTGTTCTCGCTCCCGCCCCGTACAAACTGAATTGCAT
CACTACCACCACCGCACGCTGGCGCTCTGGGTGGATAAAACCCGATACAGAGCCAGTGCC
ACGGTACCGTACTATGGTAAGCCCCGGATGACCTAGCTAGCAAACCCGGGGATGTAGCCC
GGATGTCCCCGGACCACCACAGTACACGCCCCAGGGGCGAGTGGAGAACGTACGCCACGC
GCCGCGGCACAGCACGAAAAGTAATTTACAGCAGATATAGTACGTCTGCTGCTGCTGTCG
CTGGTACCCCTCATCAGCTTGCGCGTGAACAACAACGGCCTCTGGCGAAAAAGGGGGAAA
AAAACGAAAAAAAAAAAAAAAAAAAAAACGAAAAAAAAAACTACGAGCGGCGGCCTCTGA
AGGAGAAATAAAATAAAATAAAACACAAGAAAAACACGACACGTCGTCGCATTCACCCAA
CGTCTCTGCTTGCGAACAAACCTACTACAGCAATACGTCTACCCATATGGTGGTAGACGA
ACAAGACCCCTATCGGCGTGTCTCTTTCCGCACGCGGTTAAACCACCCGCCCACCCATCC
ACCCGCCCGTCTGTGCCCCTCTCTGATATGTGGCAACGCCACCCTGGTCTGTGGCAACGC
CCCTGCCAAATAATCTGCTACGCCCGGAAACATGTACCCGGTGAAGTGAACTGGGAGGCA
CAACTCACAACGACCGCCCTGGCCCTCTCTTCTACAAGAGTAGTGTGCCACGCTCGCATC
AGTAGGGGTCTGCAGTTGCAAAACCTTCCTCCATTCTCTCGTGTTAGCATAGGAGGGCCC
AGACGTTTACCAGACGATTGAGGAATGCATGACTCCCAACACATCGTCACTTCCCCCCCC
CCCCCCCCCCCGCTTCTTGGGTACAAATGCCTCCGTGGTACGCACGGGAACGTCCGACCG
CTTGCAACCCTAGCCTTGCATGCATACCTGCCTTGCCCTGCATGCTGCATATCGCACTGT
ACAATTGCAAACCGCAAACTGTTACCTTTGCACGGCACGTTCACAATACAATCGCAAATT
GCAACTTGCAAATAGCAAATAGCAAAGTACATTCGCTTAGTGCGCAAGCTATTTCGGCGG
CTGACTCTCTCTTTCTGTCCCTCTCTTCTTTTTTTCTATCTCCTTGATCAGCATGTAAAG
TACACGGTGGTGAAGATATCAGTACGTCGAGTACACGGGTGGAGTTATCAGTACGTGGAG
TACACGGTGAAGAGGTCTGACTTTTGCTTCCCGGATGGGAGCGAACCCACCAAATCGGGC
AGTATGTCGCCCATCACCGACTGTCCAACCATTTGCGTGGCGGCGTTAACGTACGCTGCC
GGGGAGCCACCGTTGGCGTACTTAGCGGTCAAGGCCTCCAACTTTGCGAACTGCCCTTCG
TCCATCTTCTTCAATAGCTGCTTCGAGAGCGATGGGTTGAAAAACCCTGCGCCAGCGCCT
GCCACCGGTGCCCCGCGAGCCGGCCTCGTCGCCTTTTTCGGCGCCTTGGCCCCGCTCGCG
CTCTGAGCAGGGGGTGGTGTCTTGTCTCCCCCCCCTCCGCCACCAAACAAGCCGCCGAAC
ATCCCCCCGCCGCCGCCGTTTCCGTTTTTCTTCGTCTCGGGTGCCGGCTTCTTCGGCGCG
GCAGCTTTCGGCGCGGCAGCTTTCGGTGCGGGCTTCGGCTTGGCCGATGATCGCAACGGC
GTGCTTAACATCGGGCGCTTCGCCGCCGCCGCCGCCGGTACCGGTTTAGAGGCCACAGCA
GGAGCGCTCGGCTTCTCCTTGGTCGCGGCACCACCACCACCACCACCGAACAAACCACCG
AACGGGGAGGAGGGCTTCTTTGCCTTGGCGGGCTCAGGAGTCTCCGGCGCCTTCGCTGGG
GCCTTGGCGGACACCTTCGCCGGTGCGCTCGCTGGGGCTTTCTTAGCGGGAGCAGGAGCA
GCAGCAACAGGGGCCGCCGCTACCGGCTTCGAAGCCACAGGGGCTCCTGACTTGGTACGC
AGCGGGGCGCTCAGCGGTCGCATCGGGGCGGCAGGCTTAGGAACCTCCGCGACCTTAGCG
GGCGCCTTCTTGGCAGGAGCAGCGGCGGCGGCGGCCGGTTTCGAGGCCACGGGAGGGTCG
CTCTTCTTTGTTGCAGCGTCACCGTCGCCACCACCACCACCGAACAAACTACCGAAGAGG
GAAGAAGGTGCCTTCGCTGCTGGCGGCGTCGGCTTCTTGGCTGCTGCCGCGGCGCCGGCG
GCGCCGCCGGCGGTGCCAGCGGACGGGGGCGCAGAAGAAGAAGAGGATGACGAAGGTGAC
ACGCTCGACGAGGCCTTCGACTTCGTGCGCAACGGGGCGCTAAGCGGTGGGATCTTCTTC
GCCGCGGCCACCGGCGCCGGAGCAGGCGCAGGCGCGCTAGGCTTCGGCGGAGAAGCTTGG
ACGGGGGGCGCTTGGGCAGCCGGCTTAGGGGCCGGCTTGGCAGCGGGTACAGGAGCAGCC
TTGGCGGCAGGCTTAGGGACAGGCGTGGCGGCGGGCTTGGGGGGAAGCTTCGTGGCGGGC
GGCGCTGAAGCCTGTGCGGGCGGAGCAGAGGGGGCGGCCGTGACAGGAGTGGTCGGTTTC
GTTTTCGGCTCAACCTTAGCTGGGGGGGGCGGGGAGGAAGGCGGCGGGGATAGTACCTTG
CGGGGGGCTTCCTTGGGCGGCGACGGGAGGACGGACTCCACCTTGCTCTTGGCATCACCC
AAAACCTTGGTCGGGATGGCGGTGAGCTCCTTCACCTTCGCGTCCGCGGTGCTCTTGGCC
GTGTCCGCCGCGGTTGCGGCCGCCTTGCTGGCTGCGGTTGCCACCTTGTCCGGCACCTTC
TTCAACTGTCCGACGGCCTCCTCCCCCGCCTTGGTGATGTCCTTCTGCAGGTTCTTGGGG
ACGGCCTTCACGTCTTGTACGATCGCGTCCACCTTGGCCTTGGCGCTGTTCTGAGCTGAT
TTCGTCGCCGACTTAGCCGCGGCAGCGATGAGGTCCGGGATGGTCTTGATGTACTCTACC
AGGTCGTCCGCCTTTTGCTTGGCCGCCGTCTGCGCGTTACGCGGCACAGCCTTGATGCCC
TCCACCGTTTCGTCCACCTTGGCAGTTACCGCCGTCTTGGCGCCGTCTGCCGCAGAGGCC
GCGGACGCCTTAGCGGCAGCGATCAGGCTCGCGACGAACCCGCCGACAACGCTGCGCACG
TTATCCCCAATCGCACCCTCCGTCGTAGCGGCCACGAAGGCGAGGCCCCCAAGGGCTACC
GCGCCAACAGGGGGTGCCCAAGGAGCGTCCCCTCCCGCGAATGCGCCGTCTCCCAGCCCT
CCGGCCACGAGACCCACCGCAGCCCCGGCCGCGGCAACGAGCGTGGCTTCGGACTTGGCC
TGCTGCAGGCGCTGGCTCTTCTCCTTTGCCGCCTTTCGTGCCGAGTCAGCCCGTCGCGTC
TCCGCCGCCTTGAGCTCGGTGGCCTCCTTGTCTTTCACCAGCTTCTCCAGGTCAGACTTG
TTAATATCGCCTTTGGAAAAGGCCGAGATGGCGTCCTTGATGCTAGACCCCGCGGGCGGC
GACGGCGGCGTCGGCGGTGTCACTCGCGGCGGCTGCGACGGCGCACCAGCTTTCGGGGCT
CCTGCTCCCGCTGCTGCTCCTGCTGCTGAATCGTCAGCTTCGGCGTTAACGGGGGGCAGC
AGCGAGCCGCGGCGACGCGCGACCCACCCTAGCTTCGCGCCCCTGTCTGGTCTACTGCCG
GGTATCGCCCTCCTAAAGGCCCTGCCTGCCCTCGAGAGGTGGTTGAAGGAAGCTGTGACC
GGAACGTAGGATACGAAAGCCGACGATGCTGCAGCTGGTGGTGACGAATCGTGGGCAGCT
GCCGAAGCTTTGCAGCTGGCGGTCGCCAGCGAGAGGAACACCAGCCATGCTGTCGAGCGA
GGCATGCTTTCTATGTTCGTCAGGGTGGTCGGCCCTCCTAGTGGGCACCAACTTGTCTAA
GC
>NODE_386_length_6119_cov_35.087000_g200_i1
GGGGGGTACTCATGTCGTCCACGGCGGTAGTCGTATGGCCATAGACCCTCGCATCCCTAC
AATGCCTTGGACGGAGAACGTTGCCTTTTCACCAACCAGGCAGACGTTGCTTGCACCAAG
CGCGAAGCGCCGTGAGGTACTGGGCGAGTCGCATGGAGGGTGAGCTTCATTCTGCTAAGA
ACCGCCTGTGAGGCGGACTTGCATATGGGCGACAGCCTCCAATGAATTTGATTTAAAAAA
AATGGGTGGGGGGTTCTGGCAGCAAAACATCCATCCGTGTGTCAGGGGCGAGGACGATGG
TTGGAAGCTCGGGTAGGATATTTCGCCGAGTCCGCAAGGCACGAGGTCTTTGTTCGATGA
TCGGTGTACGATAGTCGACGTTCGATATTTTGATGTTGGAGGGTTTAATTCTCCGTGTCG
AAGGCACGAGACACTGTTTGTGATGATCGGTGTTCGATATTCGAGATATTCGAGATATTC
GATATGCGACATTCGATGGGGATATTCGACCGTGTCAAGGCACGGGGTCTCCGATGTTCG
ATGTTCGATGTTCGATGTCCGATGTTCGATATTCGATGCCCGATGTTCGATATCCGATGT
TTGATGGGGATATTTGGCCGTGTTGAGACCAAAGGTTATGGTACCACTTTGTGGCTCGTT
CATAATCTTATCACCAACTTAGTGCCAAAGAAAATGGGTGTACCCTTCGTATGGAGCATA
AAGTTGGCCACTATGTTCCCCAAGATTGAAAAATCCAACAAAAAGGGGTGTCTCGCCATC
ATCTGGCCCCTGAGATGATGCCAGGCACAATACGCCATTTTCTTGTTGGCTCTTTTATTG
TTCCGCAAATATATACGATAATACATGCCTTGCACTATATACGAGAACGATACGTATAAT
ATGTACGTATGATGTGCACCGGGTACGTATACCAAAACGATACGTACCATATTTTGAATA
CAAACGAGTACTATGTTGTTTCGGCCATAGGCACTGCTGCTGGACAGCCCATTATCTTTG
GTTGGCGAAAAAAAAAGTCGGGAAGAAAATGAGCAACAAAGTGGTACTATAACGTTTGGT
CTTAGTCTAGCTTTCAACTGATTTTGGCGAATTTTGAGCCAATCAGAGGGCTCTGGCAAT
CAGAGGCCATACGTACACTGTCTCCTATACGCCCGACACGAAGACATCACCACACTACGT
ACATACGACCCGCCACAACGACCACAGAACGTATCATACGCGCGCATACAGCACAATGGA
CCTGTTGAAATATACCAGGTATTACGTACTGCTGCTTGCTGACACGGTACGGAAAGCGAG
CAGTTCAGTCTTAAATTAACTCGATGTTTTGTTCGTATGCTATCAATGTGGCTACGACTA
TATACATACGCATACCTGATACAAGATACAAGAATACGGAAATACACGTCGTAGGAGTGA
GTGTGATCACGAAATCAATTAAAGCATACGACAGATATTAATACCCGTACTGAAAATAAC
ATACAACATTTATCAAGAGTTTGGAGGACACACACATTCGCTATCATTCTGCTGTTCAGG
CGCAAATTCCAAAGAACGTTTGATTATTTCTCACTGCCAAAAAGTCCTGAAAAACACTGT
TCGTGGCGTGCGTTTTTTACTTGGTTTTATTATATACCTGATTTTGGCTCAAATGGATCA
GGTATACCTGGTTTTGGCAGTTGCCCTATTTTTTGTTGGATGGAAAGAAAAAGCGGTGCT
GATTCTACCTCCCGAAGTACATATACTCTGTAGTATCAGCCAATAGTAGTACGACTAATC
CCTGGCCCCCATTCCCACCTACGTTGCGCCTACACGCGGTCGCACAGCAGCCCAGTACAG
CACTCGGTGGTATGTCCGTGAGGCGAACGAGCCGTCTGCTATTATACAGCAGTACAATAA
TAGACACCGAGGCATGTTGGTTGCCTACAAGTTGCCAACAAAACAAATGGAATGAAAGGC
CCAAAGCAAACGCCTTTCTTTGTGGCTGGCTATGATGTACGTATTAAACAGCAGTACGTA
GCAAGTAGTAATGGATGAGGTACTGCTGTACGCACATATGTTACCAGCAGGTGGCAGCAT
GATAAAAAACAAAACGAGCAGAGTTCGTACGTACACGTTGTCCACTTTAGATTCCTTCTT
CGTGTAAACGCTTTGTCCGCACCCCTCGGTTTTAGGTGAAGATGCAGCAGTCTAGTGGCT
TCTGCCGTTTTTGCTGCTGTTGTTGTTGCTGCTGCTGTGTATTAGGTTGATGCTCTGCTG
CGGTCGAGGTAACCCGTATTTCTTGCGTCGCCCTTACTATGATCACTCCGTAGGAAAGCC
TTGTATATATATATATCCGATCACGCGCGCTGGAGACCTTGAGAGTTGTTATGGTAGGTC
GTGTGCTCCTAGATGCTGTTATTAGCCCGTGGCAAGGAAGAGCCTGGCACGTCACTGCAG
CGGTGAGATTCAACGAACTCGAACGTTTGTATTTTCAGTAGTTCGATGTATAGCACTACT
GTATATACCTTCTACGTAGCCGCCTGAGTCACACGATTAAGGCTATTAATAGTGGACATC
GCGTAATAAGCAACATACCACAGTGTCGGAGGTCGTATTCAGATATTGGTGGGCCACTCC
CTCACACCAACTCACTGTGTGTTACACAAGAGCAAGTTCGCGGAGGCTGAGCCACTTATA
TAGGCGATCGTCGTGATGATTGGCCACACGAGATAAGGTGCTGGGTCGGGACCATCTGCG
CTTATTGTTGGATCGTTGAATACCAGGGGGTCACTTTTGGGTCCATTTTTTGCAGAGGCT
CAGAGCCGCTCGACCGATTTACTTACTTTTGTAATCTTGCACGTTGTCTTCTTTTTGGTT
TCCCGATATTTACCACCACAAGATTGTTCACTACGCGGGGTCAACAACATATGTTCAGGC
CCAAGTTTAAGTAAGATGCATAGCCCCTCGCTCGAGCGGCCTTAACACGGTAGTGAAAAT
CGGGATAGCCCCCCTACCGTAGCACCAGTCGATGGTTCACCTTATATTGTGCCCGTCACC
TGTTCGCCAAATCGGGGTCATTACGCTGAGCCTAGCTAGCCGCCTCTATCTTGGAGCTGC
TGAGATGGAGAGGAAGAATGTGGGCGGTGACCACCGCTCGGCGGCTTACAGCGCTCAGCG
ATCAGGGCGGAGTTTCTGACACATTGCTCCCCCGCAGTAATCTCTGCCAGCCTTGACCTC
ACTTCTGTCGCACTCCCCCCTCACGTTCCAGGGTAACTACGAAGAGGCAGACCTCATGTG
CGTTCGGATACTGGAAATTGGCGGTGCAGCCACAGGCGAAGAACACCCCAGCTATGCTGT
GTCGCTGAACAACCGGGCGGGGGTGTTGAATGCGCAGGGCAAGTACGAGGAAGCCGACAC
TCTCTACCTTCGGTCTATTGAGATTCTGGAGAAGACGCTAGGCTCTGACCACCCAGCCCT
TGCTGCACCGCTCAACAACCGGTCGATGTTGTTATCGCAACTGGGAAAGCTAGATGAAGC
GACAAAGCACAAGAGAAAGGGGCTAACAATCGAGAGGAGGGTCCTGCGCCCCGATCACCC
GCAGCTCGGTGGGTCGCTCAGCAACGAAGCGCAGTTGTGGGCGGCACAGGGCAAGTACGC
CGAGGCCGACATTCACTATCTTCGAGCTATTGCAATTGGGGAGGCTCTGACCATCCACAC
GTGGCCATAATGCTCAGCAACCGGGCCTTGTTGCTGCAGAGTCAGGGCATGCATGCTGAG
GCGGAGCAACTGCTCAAGCGCTCGCTGGCGATCGATGAAAAGGTGTACGGTCCAGACCAC
CCGGACGTGGCTCAAGACCTGAAGAGCTTGGCGCTGGTGATGAGCAGTCAGGGGAAACTT
GAGGAGGCGGGATCGCTGTTCGAGAAGGCGCAAGCCATGCAAGAAAAAGCTCTGGGTCCG
GAGCATCCTGACTTAGCAAACACGCTCAACAACCGGGCGGAGTTGTTGACTGCACAGGAG
AGGTACGAGGAGGCCGAACAAGTGAACAGGCGCGCTTTGGCGATTGCTGAGAAGGTGTAC
GACCCTGACCACCGGGAAGTCGCTTCGGCAATAAAAACCCGGGTGGTGTTGTTGAAGGAA
CAGGGCAAGCTGGGCGAAGCGTTAGAGGCCGCTCGGAAGGCCCTTGAGACCGAGAAGAGG
ATCCTGCCCCCTGACCACCGGCACCTCGGTATGTCGTTCAACAATATGGCTTGCATCTTG
ATGGCACAGGGAAAGTACGAGGAGGCTGACCCTCTCTTTCTTCAAGCTATTGAAATCGAG
GAGAAGACTCCGGGCCCTGACCATCCACACCATGCTCAATACCTCAATAGCCGGGCGGAG
TTGTTGAAGAAGTAGGGCAAGTACGAGGAGGCTGACCATCTCTATTATCGAGCTATTGAG
ATTGGGGAGAATACTCTGGGCTCTGACCACATACGCCTTGCTACATGGTCCAACAACTGG
GCGGGGCTGCTACAGAAGCAGGGCAAGTACGAGGAGGCTGACCATCTCTATTATCGAGCT
ATTGAGATTGGGGAGAATACTCTGGGCCCTGACCACCTACGCCTTGCTGCATGGTCCAAC
AACTGGGCGGGGCTGCTACAGAAGCAGGGAAAGTACGACAAGGCGGAATCGTTGTACGCT
CGAGCGCAAGCTATCTTCGAGAAAGGCGTTGGGGGCGAACACCCCTCCGTGGCCAGTGTG
CTCGTTAACCGAGCGGTGTTGTCGTACCAACAGGAAAAACACAACGAAGCGCTTCCACTA
CTGGAGAAGGCGTTTTTCATCCGTGTAAAGAAGCTGGGGGAAACCCACCAAGACACAGTC
GATGCCCAAACTTTTCTGGAGCGTGTGCGCGAACAGGTGTGAGACGGTCGGCGCTAACAC
GAGATCGAAGACGCACAGCCTGGGATAGCGGGGGAGACAGGCGGAAGGAAAGCCCCCAAG
GGCAGCTTGCGTCATGGCGCTGTGTTGTTGCTGACCAGCTCGTGTCTTCGGATAATTTCC
TGCAGACCAACGCTTGCAATGACTCGTTTGCATGTGTTGGTGATGGTATCAAGCCTGATA
TGTTGCCGAGGACTTGCCGTTGCTGTGTATGGCGGTCAAGTCGATGGCTCGTGTTGGGTC
CCCTCGTTCTATCCCCGGTGCCCAATGTGGAAGTTGCCGGCGACGGCAAAGTGCCATCCC
GTCGCTTGCTCTCCATTGTTTTCGGACGATATCTTATTTCTGGCCACCTTTCTACGTACG
ACAGGTCCCTAGTTTTGTTTCGTTTGCGCGTATATCGAGCATTGAGCATCCTTTGGTCAT
CAATATCTCGCCCTTCTCTTATAGGGAGCATCGTGCAAGCAAGGAACTCATGACGATAAT
AGGGTGTACGCATAAAGCACAGTTTGGGCCAAAATTGGCGCTGGATGACGAGGCTCCTTA
AAGGCGTGCCTTTATCCCTATTTTAAGGTATTCCTTGTCGCTGGAAAGCAGTTTCGTACG
TACGCACGTAGCGTTTTCCAGCATTATTGGTGATAACAGCCAAAGAGTGCTGTAGGCCAG
ACTTGTGCTATATACGATAGAGGTAGCCCTTTTTCTTGTGGTTGAAATTGTTTTCTGAAT
GGCGACACTCCTCAACCCAAAATTGGTGGAATTTCGTGTTTTGTGTTGCCGTGGTTTTTA
CCTACAATTGGATGCAAGTCGACGAGGGAAGAAAGGGCTGAATGAAGTCTTCTCGCGAAA
AAATGCAACCAGGCACGAACCGTAGTGGGGGAGGAGGGAGGAGAGCCTACTTTGTGACCC
CAGGTCTGAGTTACGACTACTTAGGAAGGAGAGAGAAGAGAAGGGCGAAGATAATAAAAG
GGATGAAAAAAAAATGGTTTTTATCTGTTTACTTAAGACCACTGGGAGGTTCGTTGGGTA
TATCGCACTTTTATTTTTCCTCCAAAATCAGTTTTTGATATAGTAATAGTACAGAGCTCC
TCAAGGGAGGAGCATCAGAAAAAAAACAATGGTTGGTGCACCAGGATGCGTCGCTACGGA
ATTTTCTATCGGTTTGAGTATTTATAAAATCTCCTAACCAGTTCGTGGGTGAGGTTTCA
>NODE_387_length_6114_cov_207.492965_g29_i7
ATGTATGATACATGCTGTTCCGCAGGCCTACGCCAACTACCAAAAACAGGTCAGCTGTGA
GTCCTATCGATACCGCAGTAGGTTGATACTGGCACTCAGCTTTGCTACTACACTCGTGTA
TATGACAGCTGCGCGATACATCGATCGCGCGTTTCCTGCATACATTCATACATTCCTCGC
GTGCAGGGTAAAAAAATATATCAGTGTAGGTTGGCGGCTCGTTAATACATTACACCAAAG
AAAGGCTCGTAGGGTTAGGGGTGTTTAGGGTTGGTCAACAGAACGATGCTCGTGTCACTT
TTTTTGTAGGCGTGATTTTTCCAGATGATTTATTCACAGAATAAGAACGTGTGAAACTGA
AAATGAGCTGTTCGACCATATTCGTATTGTTGTTGTTGTTGTTGTCTTCACATTAAAAGC
CGTGCCGGTCTCTCTATCCAGTACCTCCATCTGTCCGTACTAATCCACACTTGACGCGGT
CGATTCCCGTGGTCACAGGCTAACTTACCCAAAAAAGGTATACTGAAATAAAAGTGGAAC
CCGAAGGGTCCGCAAAGCGATCAAAGTCAGTCAAAAACAGATAGTCTGGAGCCCTCCGCT
CCCCTCTACACGCTATGTGAAGGTAAAAATCAAACTGGAAAGGTCAACATCACCAATCGG
GGGTATACGCCCCCTGATTCTATCTTGGTGCCCCTATAATGCCGGGGTGTTCCGTGCCGG
GTTCACGCCGGCCAGGCAAACAAATCGAGTCCTCCACACCGATTATAAAACGCAGACATG
ATACGGGGGAAGGGAACTAGGGTCCCGTGCTACTGATGTACCCCCGGCCTGCGAGCAGTG
TAACTGCAAAAGGTCAAAAACAGCGAAGGGAAAAAGACAAAGACAAAGAGACAAGCCAAA
AGCACAAACACTCAAACAAACAAGACCACAGAGATAGCACAGACACGTCACCCCGAGGGG
GTGGTGCAATGGTGCAGCGATGGGGGGAGGGGAAAAAACAAAACAAAAAATAGTCCAGGG
GAAGTCAATCCGGCACATATCGCGCCACTCGGTCCGCCATTTCTCGCTTGTTTTCTTCCC
TCGCCGATTCGTCCTTCTTCCGCACCCCTCCCGTCCCGTTGGTGTTTGTCGTCTCTATAT
TTTTTCTAGGCTCGTTGTCTCGCTTGGTCGCTCGTTTTCGGCTAGCCTCCTCTTCGTCCT
TGTGCCAGGAGGTCATAAACCTCTCAGCTCCCTGCAGCACTCCCTGATACCACTGCCTTC
CTCCCTTCACCTTCGCAGCTTCCGTCCAACTTGGATTCGGGACTCCGAAGACACATCTCT
CGTCGCTCGTAGAGCCGTGCGTAGCCCCGAATGCCTTGAAGTCATCCTTCAGGCACGTCT
GCCAGTTCCGCTCCGGGCACCCCGCGCCCGGGTCCTTCCCCCCCACCAACTCCCCGAACA
TCAGTCGTTTCGGGAGCCGCCCGTCTGGCTGTCTTGCCACGGCCCCCGCGAACAGCAGGC
GCCGCTGCCGGACAGTGGCTTCCACGCTCTGGCACCCGACCCTCTTCAGGGCCTGGGCGT
AGGACAGCTGCCGGTAGGTGCCCTGCTTGCGCTGGTACCCAATAACTCGCAGCAGCAGCC
GGTGGTGTATCGTCCGCAGCAGCCGGTAGTGGTCGCGACGTGGGGCCCATGTCATGCAAC
CGTACAGCAGTGCCTCCATCGCCTCCGCTTGAAGCAGGCGGGTCTTGAGTCGAAACGGTG
CTCCCGGCCTATCGAAGAGCTCCGGGCCATACCTCCTGACGCACGCCGACGCTGCTCTGC
TCCTGAAGTTGATCTCCCGGGTGAGGTCGCCATGTTCGTTGACGAGGCCGCCCAGGTACC
GGAACTCGAGGGTTTGGGTGTACCTCTGCCCCGCTGCTTCGATGATAAGCGGCGGCGGGG
GCAGTGTTGGCTGCTTCTCCTTTACGCGCATCAGTAGAGTCTCCGTCTTCTTCTCCGACA
CGGTCAGCCCGAACTCCCCGAACACCTCCACGATAATGGTCATCATCCTCGCCAGTCCGT
CGGCGGACCTCGATACAACGCCGGCGTCATCGGCATACAGCATCCCCCACACCGCCCTCC
GTACGCGGCCGAGTGGTGTCTCCGTCCCCGCTCCCGTTTCCTCCTTCAGGAGCACTAGGT
TCTGCATGATACCATCGTCCTCGCTGAATCGTACGATAACGACCTCTAGGGCCGCGGCGA
AGAAAACGTTGAACAGCAGTGGGGACAGTACACACCCTTGTCGCAAGCCCTGCGTGACCA
GGAACCAGTCCGACAGTTCCCCGTCGTCCATGCGCACCCGGGCCCGCATTCCGTCGTGGA
ATTGGCGGATGACGGCGATCATCTCCGCAGGAATCCCGGCCCTGGCCAGCACCTTCCACA
GCAGCTCTCGGTCCACCGAGTCATAGGCCTTCTGTAGGTCGACGAAGCACATGTAGAGCG
GTATTCTCCTTCTCCGCCCTAGTTCCTGGAGTCGGCGCACGACGAACAGCATGCATACTG
TAGATCGACCAGGTCGGAAGCCGCACTGCTCCTCCGGGAGGATGTTGTTGGCTTCGCAGA
AGGCGCTTAGGCGGTTGGTGATGAGTTTGGCGGGGACCTTGCCTACGTGCGATAGCAGCG
AGATCCCCCTGAAGTTGTTGCAGTTGGACCGGTCGCCCTTCTTGTACAGCACTTTGATGG
TTGCGTCCTTCCACTCTTGCGGGATCTCTCCTCCGTTCCACACGTCGACGAGGATGGCAT
GAAGGCGCTCCAGGACCACGGGTTCGTCGTCATCGATCTTGAGTAACTCGGCAGGGAGGG
AGTCATGGCCGGGTGCCTTCCAGTTCTGCAGGCCTTTCGTTGCCCGTTCCACCTCCTCGA
GGTCTGGCGCCGCTCCCAACCGTCGGGTGGCTCGCGTCGCTGGTCGTTGCGTCACTTTTT
CGGCGATGTCTGGGTTCAGGGTGGGGGACTTGGTGTTGAGGAGGGTGCCGAAGAATCCCG
CCCACCGCTGGAGGATGTCTTCCTTGCTCCGGAGCAGCACGCCATTCTCGTCCGTGACGA
ACTGCTGCCCACCCGCTTGTCTCCCGCTGAGGCCCACTGATCTCTTAAGGTGTTTGTACA
GCCCTCTCATGTCGCGGTCCTTGTAGACCGCTTCGAGCTCCGCCACGTACCTGTCGAGGT
GGGCATAGATGCCCGTTTCGACTGCTGCAGTCACTCCCTTACATGCTGCTTTGAGGGTCC
TCCATGTCGCTGTGGTCCAATTGCCCCTCATCGCGCGGCGCGCTTCCCGCCGCTTGGCAA
GGGCCTCCTCCAAAGCTGCTCTCGTCACTGGGGTCTCACACCACTCCTGCGTGCGTCGTC
TCCGCGGTTCCTCGGGTAGTACCGTCTGCGCCGCGTCGAGGAGGGCATTGGTAAACATCG
TCGCCATCCCCGCTGTGGTGGTCGCTGGCTCACCCGGTTGTTGGTCGAGGTTGTGGATGA
ACCGCTCGCTCACCGCCCGTCGTGCTGTTTCGACCTGCAATTCCTGTCGGCTGAACTGCT
GCTGTTTCGGTTTGGTCCGCACTGCTCGGTTGTGGGCAAGTCTGCCACCGAAGTCGACGG
TGGCTATCACCATGTTGTGGTCTGAGTCCGCCTTTACTGGGCGTACCGGTTGGGGAAGGA
CGACTACGTTGGACACTCGGCCACGGTGTGCCTGCCGCGTGAGGATGTAATCGATGCGCC
GGCATTCGTCCCCCGACACACCGTTGTATGTGTGCCATATCCCACCCTTACGTGTGGGGA
AGAAGGTGTTCGTGATTGCTAGTCTGTTGTCCGTTGCGAAGGTCAGCAGCAGCCTGCCAT
TGTCGTTCAGCTTATCACGCCCATGCTCGCCCATGATACGTTCGTCCTCTCCATCCACCC
TCTCTCCCGTCCGCGCATTGGCGTCCATCAGTACGTACACACACTCCTTGGCAGGGATCC
CCCGCACGAGACTGTCAAGTTTTTCCCAGAACCTATGCTTGAGGTCGGCGGTGGCGACCT
CTGTTGGGGCGTACGCAGCTACGAAGTTGACCGCTCCGCGGTGGCCCGTTATCTCAAACC
TCATGGCCATAAGGCGTTCATCGATATATTCGGTGGTGTATGCAGAGTTCCTGCACATTG
ACTCTTTAACGGCTATTCCCACACCGTGTGTTCCACCTCTCTCCGTGCCACAGCAGAACA
CCCGGAACCCCGCTGCTGCGAATTCCGTTCGGCCTGCCCTCCTTGTCTCCTGTAGCCCTA
ACACCGAAACGTTTTGTCTCGCTGCCTCGTACAGGATGCTGCAGGCTCTCCCATAGCCGT
TAGCCCCTTTTACAGCCAGAGTCCGCACATTCCAGGTTGCTACCCTAACAAGTGTACTCT
GCTGCCTCTCCCGGGCGGTGCGTGGTGCCTTCCTAGCCAACCTGCGCTTCGCCCGTCCCC
TCCTTTTCCTCCTTCGTTCCCTTTTTATGTGTTTTTTCTTGATTGCTTTGCGCACTCTCG
GGGTATAGTAAAAAAAAGTTCTCCCGGTGCTTGTCTGTTGTACCAGAGATACGCCTCATC
CCGGAGCGGCTCGACCCTCCAGCTCTGGATTCTCCTCCTTCCTCTCTCTGGTGCATACCC
ACACGGTGTGCGGTCACTCCGCCACCCTCTCCGTGCTCTCTGCTGCTGCATGGCCCCGGT
GTCCAAGCCGGGGCGTTAGGGTTTAACCCCATCTGCAGCCACCCGAGCTGGCTGCGTCAC
GAGCTACCCTGATCTCACGATAGCGGTAACTCCCGACTGCCAGACTCAGGATCCCCCTCT
GAACGGTGCTAAGGACCGTGTATCCGTCTGGGTTGGGTGGCCTTTCGAGGTTTAGGTCCA
CTTGCGGACCTCGGCCTACCTCAGCAGGGAGGCAGGCCGGGGGAGACACGGCTGAGTAGA
GTAGGGTTCGTTTTTATACATTTAACACAGCAGCATCACGACAATACAAGACGACAGCCG
CAAAATCATCCGACCAAACTGGTCGATCCTCCAACTACTCTGCAAGCTGCGTAATAATAC
GAGGAACGTGCCCCATGATTGAGATCCGCGATGCGGACGAACTGCTGAATTTCATACCAT
ACGTGCAGGCACAAGAGCAGCACACTGTATATACTAGCTCTACAAACAGGTGCAAGCAAC
ACCACAGCCCACAGCAGCAAGCAAGAACACCTCAGTGCTCATACCCTGCGAGACCGCAAT
CCGCCACCCAAGACAGCTGGTGCCTCTTCTTCTGCGTCGAATCACGTGCCAACCCAACAT
GCCCTTCGACACCATCCGCCCCCGTACTCAATTCGCTCGCCGCGTCAGCGCCAGTGCCAC
CAGCGACAGCGGCGTGACGGGGCGGCGGCGGCGGCGGCAGCGTGACCGCCAAGCTTCCGT
CGGTATTCTCAGTAACGGGAAGCGCTTCCAGCGCCGCCGTCAAGCTGGGCGGCGGTCTCG
TCCCCTCTTTCGCGCTGTCTTCGTCTCTTCTCCGCACGACGAGTAACGCTCGCCGGAGAA
AGGGCACCGGTGCGACGACTCGGGTCCATATTTTTCGAAGATGGAGGAGGGGGCCACGCA
GACGGCGTGCGATTCTCAGGAGCGGGCCGGCGGTCCCGCCGGGGCACCAAGGGCCGCGGA
CGGAACCGTCGGAAAGGTTGAAACGCGTCCCGAAGAGAGTGTCGCTGATGACGTTCACCT
GAGTATCGACCACTCCCGTCGAAGACACCGGCAGGCCCAAGGGCGGGAAGGCATCTCGGA
CGGCATGGTAGGCGCCTTTCTCGTCCACGACGAGGCAGACATCTCCGCCGGGGGCTGGGA
TGCGGAAAAGGTGAGGAGGAGGTACTACCTCACTACCGCTACTACTATCGCCGGTACTGC
CATGGCCGGCCGGTCTGGGTCCCTGCTGTTGTTGTTGTTGTTGTTGTTGTTGTTGCAGTT
GATCGACATGATCCACAAGTCGGTATAGCAAGGAATTGCTTGGCACAGGGACAGAGAAAG
CATCCGCACCGCCGGGCAAGAGCAACAGGCACATGGCAATTGCTGGGATGGTGGTGATAT
GCCATGAAGGTGCGGGGTGTTTACGTAAGGGCCGTGTCATGTTGTCTACACGGC
>NODE_388_length_6113_cov_207.078808_g29_i8
GGCTGATTGAGCTTTATACTGTACCAGAGACGTTCAGTTACTGCTTGCTGTAGACTTTCT
GGTATACCAGGTACCTGTATCGGTAAGTCATGAATCACACGTTAAGTCGTAGCTGAGGCG
CTGCCGTGTAAAGAGGTGTTGTACCAGAACTACAGCAGTGTCTGCAGCTCCAGCAATACT
GCGGCCCTTGCCAACTTTAGCTGACCTGTGGCTACCTCTTGGGCGTCCCGCGTGTATGGT
GTACTCCAAAGGTACCGCAGTACCAACTCTAGCTGAGCCGTGGCTACCTCTTGGCCGTTC
CGCGTGTATGGTGTACTCCAAATATACAGCAGTACCACCTCTAGCTGAGCTGCATGGCGA
CCTCTTGGCCGTGCCGCATGTATGGTTGTTGTTGTTGTTGTTGTCTTCACATTAAAAGCC
GTGCCGGTCTCTCTATCCAGTACCTCCATCTGTCCGTACTAATCCACACTTGACGCGGTC
GATTCCCGTGGTCACAGGCTAACTTACCCAAAAAAGGTATACTGAAATAAAAGTGGAACC
CGAAGGGTCCGCAAAGCGATCAAAGTCAGTCAAAAACAGATAGTCTGGAGCCCTCCGCTC
CCCTCTACACGCTATGTGAAGGTAAAAATCAAACTGGAAAGGTCAACATCACCAATCGGG
GGTATACGCCCCCTGATTCTATCTTGGTGCCCCTATAATGCCGGGGTGTTCCGTGCCGGG
TTCACGCCGGCCAGGCAAACAAATCGAGTCCTCCACACCGATTATAAAACGCAGACATGA
TACGGGGGAAGGGAACTAGGGTCCCGTGCTACTGATGTACCCCCGGCCTGCGAGCAGTGT
AACTGCAAAAGGTCAAAAACAGCGAAGGGAAAAAGACAAAGACAAAGAGACAAGCCAAAA
GCACAAACACTCAAACAAACAAGACCACAGAGATAGCACAGACACGTCACCCCGAGGGGG
TGGTGCAATGGTGCAGCGATGGGGGGAGGGGAAAAAACAAAACAAAAAATAGTCCAGGGG
AAGTCAATCCGGCACATATCGCGCCACTCGGTCCGCCATTTCTCGCTTGTTTTCTTCCCT
CGCCGATTCGTCCTTCTTCCGCACCCCTCCCGTCCCGTTGGTGTTTGTCGTCTCTATATT
TTTTCTAGGCTCGTTGTCTCGCTTGGTCGCTCGTTTTCGGCTAGCCTCCTCTTCGTCCTT
GTGCCAGGAGGTCATAAACCTCTCAGCTCCCTGCAGCACTCCCTGATACCACTGCCTTCC
TCCCTTCACCTTCGCAGCTTCCGTCCAACTTGGATTCGGGACTCCGAAGACACATCTCTC
GTCGCTCGTAGAGCCGTGCGTAGCCCCGAATGCCTTGAAGTCATCCTTCAGGCACGTCTG
CCAGTTCCGCTCCGGGCACCCCGCGCCCGGGTCCTTCCCCCCCACCAACTCCCCGAACAT
CAGTCGTTTCGGGAGCCGCCCGTCTGGCTGTCTTGCCACGGCCCCCGCGAACAGCAGGCG
CCGCTGCCGGACAGTGGCTTCCACGCTCTGGCACCCGACCCTCTTCAGGGCCTGGGCGTA
GGACAGCTGCCGGTAGGTGCCCTGCTTGCGCTGGTACCCAATAACTCGCAGCAGCAGCCG
GTGGTGTATCGTCCGCAGCAGCCGGTAGTGGTCGCGACGTGGGGCCCATGTCATGCAACC
GTACAGCAGTGCCTCCATCGCCTCCGCTTGAAGCAGGCGGGTCTTGAGTCGAAACGGTGC
TCCCGGCCTATCGAAGAGCTCCGGGCCATACCTCCTGACGCACGCCGACGCTGCTCTGCT
CCTGAAGTTGATCTCCCGGGTGAGGTCGCCATGTTCGTTGACGAGGCCGCCCAGGTACCG
GAACTCGAGGGTTTGGGTGTACCTCTGCCCCGCTGCTTCGATGATAAGCGGCGGCGGGGG
CAGTGTTGGCTGCTTCTCCTTTACGCGCATCAGTAGAGTCTCCGTCTTCTTCTCCGACAC
GGTCAGCCCGAACTCCCCGAACACCTCCACGATAATGGTCATCATCCTCGCCAGTCCGTC
GGCGGACCTCGATACAACGCCGGCGTCATCGGCATACAGCATCCCCCACACCGCCCTCCG
TACGCGGCCGAGTGGTGTCTCCGTCCCCGCTCCCGTTTCCTCCTTCAGGAGCACTAGGTT
CTGCATGATACCATCGTCCTCGCTGAATCGTACGATAACGACCTCTAGGGCCGCGGCGAA
GAAAACGTTGAACAGCAGTGGGGACAGTACACACCCTTGTCGCAAGCCCTGCGTGACCAG
GAACCAGTCCGACAGTTCCCCGTCGTCCATGCGCACCCGGGCCCGCATTCCGTCGTGGAA
TTGGCGGATGACGGCGATCATCTCCGCAGGAATCCCGGCCCTGGCCAGCACCTTCCACAG
CAGCTCTCGGTCCACCGAGTCATAGGCCTTCTGTAGGTCGACGAAGCACATGTAGAGCGG
TATTCTCCTTCTCCGCCCTAGTTCCTGGAGTCGGCGCACGACGAACAGCATGCATACTGT
AGATCGACCAGGTCGGAAGCCGCACTGCTCCTCCGGGAGGATGTTGTTGGCTTCGCAGAA
GGCGCTTAGGCGGTTGGTGATGAGTTTGGCGGGGACCTTGCCTACGTGCGATAGCAGCGA
GATCCCCCTGAAGTTGTTGCAGTTGGACCGGTCGCCCTTCTTGTACAGCACTTTGATGGT
TGCGTCCTTCCACTCTTGCGGGATCTCTCCTCCGTTCCACACGTCGACGAGGATGGCATG
AAGGCGCTCCAGGACCACGGGTTCGTCGTCATCGATCTTGAGTAACTCGGCAGGGAGGGA
GTCATGGCCGGGTGCCTTCCAGTTCTGCAGGCCTTTCGTTGCCCGTTCCACCTCCTCGAG
GTCTGGCGCCGCTCCCAACCGTCGGGTGGCTCGCGTCGCTGGTCGTTGCGTCACTTTTTC
GGCGATGTCTGGGTTCAGGGTGGGGGACTTGGTGTTGAGGAGGGTGCCGAAGAATCCCGC
CCACCGCTGGAGGATGTCTTCCTTGCTCCGGAGCAGCACGCCATTCTCGTCCGTGACGAA
CTGCTGCCCACCCGCTTGTCTCCCGCTGAGGCCCACTGATCTCTTAAGGTGTTTGTACAG
CCCTCTCATGTCGCGGTCCTTGTAGACCGCTTCGAGCTCCGCCACGTACCTGTCGAGGTG
GGCATAGATGCCCGTTTCGACTGCTGCAGTCACTCCCTTACATGCTGCTTTGAGGGTCCT
CCATGTCGCTGTGGTCCAATTGCCCCTCATCGCGCGGCGCGCTTCCCGCCGCTTGGCAAG
GGCCTCCTCCAAAGCTGCTCTCGTCACTGGGGTCTCACACCACTCCTGCGTGCGTCGTCT
CCGCGGTTCCTCGGGTAGTACCGTCTGCGCCGCGTCGAGGAGGGCATTGGTAAACATCGT
CGCCATCCCCGCTGTGGTGGTCGCTGGCTCACCCGGTTGTTGGTCGAGGTTGTGGATGAA
CCGCTCGCTCACCGCCCGTCGTGCTGTTTCGACCTGCAATTCCTGTCGGCTGAACTGCTG
CTGTTTCGGTTTGGTCCGCACTGCTCGGTTGTGGGCAAGTCTGCCACCGAAGTCGACGGT
GGCTATCACCATGTTGTGGTCTGAGTCCGCCTTTACTGGGCGTACCGGTTGGGGAAGGAC
GACTACGTTGGACACTCGGCCACGGTGTGCCTGCCGCGTGAGGATGTAATCGATGCGCCG
GCATTCGTCCCCCGACACACCGTTGTATGTGTGCCATATCCCACCCTTACGTGTGGGGAA
GAAGGTGTTCGTGATTGCTAGTCTGTTGTCCGTTGCGAAGGTCAGCAGCAGCCTGCCATT
GTCGTTCAGCTTATCACGCCCATGCTCGCCCATGATACGTTCGTCCTCTCCATCCACCCT
CTCTCCCGTCCGCGCATTGGCGTCCATCAGTACGTACACACACTCCTTGGCAGGGATCCC
CCGCACGAGACTGTCAAGTTTTTCCCAGAACCTATGCTTGAGGTCGGCGGTGGCGACCTC
TGTTGGGGCGTACGCAGCTACGAAGTTGACCGCTCCGCGGTGGCCCGTTATCTCAAACCT
CATGGCCATAAGGCGTTCATCGATATATTCGGTGGTGTATGCAGAGTTCCTGCACATTGA
CTCTTTAACGGCTATTCCCACACCGTGTGTTCCACCTCTCTCCGTGCCACAGCAGAACAC
CCGGAACCCCGCTGCTGCGAATTCCGTTCGGCCTGCCCTCCTTGTCTCCTGTAGCCCTAA
CACCGAAACGTTTTGTCTCGCTGCCTCGTACAGGATGCTGCAGGCTCTCCCATAGCCGTT
AGCCCCTTTTACAGCCAGAGTCCGCACATTCCAGGTTGCTACCCTAACAAGTGTACTCTG
CTGCCTCTCCCGGGCGGTGCGTGGTGCCTTCCTAGCCAACCTGCGCTTCGCCCGTCCCCT
CCTTTTCCTCCTTCGTTCCCTTTTTATGTGTTTTTTCTTGATTGCTTTGCGCACTCTCGG
GGTATAGTAAAAAAAAGTTCTCCCGGTGCTTGTCTGTTGTACCAGAGATACGCCTCATCC
CGGAGCGGCTCGACCCTCCAGCTCTGGATTCTCCTCCTTCCTCTCTCTGGTGCATACCCA
CACGGTGTGCGGTCACTCCGCCACCCTCTCCGTGCTCTCTGCTGCTGCATGGCCCCGGTG
TCCAAGCCGGGGCGTTAGGGTTTAACCCCATCTGCAGCCACCCGAGCTGGCTGCGTCACG
AGCTACCCTGATCTCACGATAGCGGTAACTCCCGACTGCCAGACTCAGGATCCCCCTCTG
AACGGTGCTAAGGACCGTGTATCCGTCTGGGTTGGGTGGCCTTTCGAGGTTTAGGTCCAC
TTGCGGACCTCGGCCTACCTCAGCAGGGAGGCAGGCCGGGGGAGACACGGCTGAGTAGAG
TAGGGTTCGTTTTTATACATTTAACACAGCAGCATCACGACAATACAAGACGACAGCCGC
AAAATCATCCGACCAAACTGGTCGATCCTCCAACTACTCTGCAAGCTGCGTAATAATACG
AGGAACGTGCCCCATGATTGAGATCCGCGATGCGGACGAACTGCTGAATTTCATACCATA
CGTGCAGGCACAAGAGCAGCACACTGTATATACTAGCTCTACAAACAGGTGCAAGCAACA
CCACAGCCCACAGCAGCAAGCAAGAACACCTCAGTGCTCATACCCTGCGAGACCGCAATC
CGCCACCCAAGACAGCTGGTGCCTCTTCTTCTGCGTCGAATCACGTGCCAACCCAACATG
CCCTTCGACACCATCCGCCCCCGTACTCAATTCGCTCGCCGCGTCAGCGCCAGTGCCACC
AGCGACAGCGGCGTGACGGGGCGGCGGCGGCGGCGGCAGCGTGACCGCCAAGCTTCCGTC
GGTATTCTCAGTAACGGGAAGCGCTTCCAGCGCCGCCGTCAAGCTGGGCGGCGGTCTCGT
CCCCTCTTTCGCGCTGTCTTCGTCTCTTCTCCGCACGACGAGTAACGCTCGCCGGAGAAA
GGGCACCGGTGCGACGACTCGGGTCCATATTTTTCGAAGATGGAGGAGGGGGCCACGCAG
ACGGCGTGCGATTCTCAGGAGCGGGCCGGCGGTCCCGCCGGGGCACCAAGGGCCGCGGAC
GGAACCGTCGGAAAGGTTGAAACGCGTCCCGAAGAGAGTGTCGCTGATGACGTTCACCTG
AGTATCGACCACTCCCGTCGAAGACACCGGCAGGCCCAAGGGCGGGAAGGCATCTCGGAC
GGCATGGTAGGCGCCTTTCTCGTCCACGACGAGGCAGACATCTCCGCCGGGGGCTGGGAT
GCGGAAAAGGTGAGGAGGAGGTACTACCTCACTACCGCTACTACTATCGCCGGTACTGCC
ATGGCCGGCCGGTCTGGGTCCCTGCTGTTGTTGTTGTTGTTGTTGTTGTTGTTGCAGTTG
ATCGACATGATCCACAAGTCGGTATAGCAAGGAATTGCTTGGCACAGGGACAGAGAAAGC
ATCCGCACCGCCGGGCAAGAGCAACAGGCACATGGCAATTGCTGGGATGGTGGTGATATG
CCATGAAGGTGCGGGGTGTTTACGTAAGGGCCGTGTCATGTTGTCTACACGGC
>NODE_389_length_6110_cov_15.428524_g242_i0
GTCCTTTCTTCCCTCGTTGACTCGCGTTATGCTTTTCGGTTTATAATAAAAATTGTTATT
ATAACTATAATACGTCAGCTGTGAGCTCGACCGATTGAGTGGGTGATACTCAACGTCGAG
CGAGGCTGGTGGGCCTTTCGCTTTTTTGTTTCCCAACTGCACACACCGTCATCGGGTTTT
ACCTTGCATCACCCCGGTATACATGTACCTCGTAAGTCCGAACGCCTCGGAGGGGAAACC
TTGTGTTACGACTCCCAGATACTGACCCCGTGTCTATACGCCATCAGTATCCTGGAAACC
TTAGGTGACGGTTGACCATTATCGTCGTCTTTCCACTAGAGTGCAGCGGGGAGTGCCTCA
CCACTTGTTCCCCACTCATACTCCAAGCCCTCCGCGCACCTAGTATAGGTAGCTACGATA
CATCACCGTAGTTTCTGTAACCGAGCACTTGGACCTGGTACGCCGTAACTTTCGTATAAG
TATATAAAGTACTCTTACCTCTACTTAAAAGTAAGACCCTGCTGACACATCGTGATGCCT
TGCTGACACAAACCAAAAAAAGTGCATGCTCGCAACGTTCCCGGCGGTCGGCGTACTCTA
CTTGCCAAGCAGGGCAACGCGCTCAACAAGGAAAATACCAGGGTACGAGTGTAACTACGT
ACTGCTGCAAAGAACGCGCACTCAGTCCACGGTCTCTAAATTAATATAAGAAAACAGCTC
GGTATCTCAGATCCCGAGAAACAGACCGAAAAGGCAAGACGCCAAAACAAGAAAAAAAAC
AAAATAGCTAGGCTCGCTCTAGAGGAACTTAATACCACTACACAGTACGTATGATACGTA
CGTACGCGTACTTCGTACACATGTGATGCCCACTACTACTCATGTACTGCAGGTAGGCGT
GACGCGTGCTACTGCTAGAGGTAGCACTTTTGGCTGTTTTTTTTTTGTCTGAATGAAGGA
GCTCCTTAACCCATATTCGTCGCAATTCCATTTTTTCTTCGTGTCGCAATATTTTTCGCT
GGATCGTTAAGCCAGGAGATTGTTAATCGGGTACTCGTAGCATCTTTGGTTTCATCCAAA
ATCTGTTTCGGGTGGGGGTACAGAGCTCCTGCAGCAACGAGTCTCAGAAAAAACATGGTT
CACCCCTATCGAAGCATGCGTCGCTGTAGGGAATGTGAGAATGCCCAGACGGTCCTACCA
ATGTATGCAAGTATGTATCTCCGGACAGATTGGCCCAGCTGTACTGTAGTATAGTACAAC
ATACATACCCTGGAATACCTTAGGACCGATGATGGTTCCTACTCCCGCCACCGTGCCATC
CATTCACTACACCCGATAACTCCCGCGTACCAGCACACACTACACGCCGCCTGGTTTCAA
GACGGCAGCCTGATTGCAAGCGGGTGCTGAGCATGCAAGTACCGCAGGGGGGGGGGGGCA
CGAGCAAGGGATACGACAGCCGGGAAACGACACCACTCACTGCCTATTATGCTAGACCCC
AAAAACGACGCAGGGTCTCGTAGTGAGCCCCCCTTGCGCCGTCTATTCCATGCATCCCAG
GTGTATCCCATAGCCCAGACTCAATGTAATGCAAGCGGGCGCTGAACACGACAATACAGC
AAGTATCGCACTCAGCTCAGGTTGCAAAAATGAGTTTCGGCGAAATCCTCGATCTCCCTC
ACAGCTGTTTTTTTTTTTAAATAAATACAGCAAGGGAGGGAAACGAGTGAGCGATATGGA
AGGCAGCAACCGCCCACCATATGCAATTACGACCACAACACTACGCTGGACCTTGAGGTA
CTCCAGGGGCCTCGGTAGTGCATCCCTCGTGCGTCGTCTATCCTGTGCATCCCAGGCATT
TCTCGTGCGCCAGACTGGATGGAAAGCAAGCGGGTACTGAACATGAAAATACAGCATTGG
AGCGGCACGAGCAAGCGGCACGAAAGCCTAGAAACGCTGACGATACTGCTGTATGTAAAA
GGAAACAGACGCCCACGATATGCAACGACAACGACATCAGTCAACACTCTAGACCCTCAA
ATGCCGCGGGGCCTCCGTTGCGAGTCGTCCATCCCTCGCATCTCGGATATCCGACACCTC
AGTCTGGATTGAATCGAATGCAAGATGCTGGACATAAAAAATTCAGCAAGAGAAGGACCG
AGCAAGCGATAGGTACAAAAGGCAAGAAACGCCCACGGCATGCAACAACTAGACGACGAC
GAGGAAGCTACTCTAGACCTTGAAAAGGCTACAGGATCTCGGTACGAGTCTCGAGTCCCG
CTTGCGTTGTCTACTCATGGCAGGCCGCCCATACCCCAGACTGAATCGATTGCAACCCGG
CGCTGAACTTGAAAATACAGCAAGGGGGGGGGGGGGGGGGGGGCGAGCAAGCGATATGAA
ACGCAGGAAACGCCCAGAAACAAAAACGGAAACACTACGGTATACTTCTGTCTGCACTCA
TAGGGGGCCCGCAGGGGGGCAGGCAGGCAGGCGAGCGAGCGAGCAAACAACCCCTCCCAA
ACGACAACCAAAACTTGTACGACCAAGAAACTTCAAACACCGGCCATTGTTATGGTGTGG
GCGGTTAGACATTGATGCCAAATGTGAAGAGCGTTACCTACTGAGCTCAGGTAAGCCTCA
TAAAATATCGATCGGGTGCCCAGAGCCCAGGGTACGCCTTATAAAAAAATGTTCGACCAA
GAAACTCGAAACACCACCCATTGTTATGGTGTGGGTGGTCAGACGTCGACGCCAAATGTG
AAGGGTATTACCTAGTGAGCTACCCAGGGTAAAACATCGATCGGTTCCCCAGCCCAGAAC
AAGCCCCATGATACATCTATCGGCTACCCAGCCCCGGTTAAGCCTTATCCAAACCTTGTG
CGACCAAAAAACTCGAAACACCGCCCATTGTTATGGTGTGGGTGGTCAGACATCGACGCC
AAATGTGAAGGGCGTTACCTACTGAGCTACGGCCGGGGTGAAACATCGATCGGTTCCCCA
GCCCAGGGTAAGCCTCATAAAATATCGATCGGGTACCAAGAGCCCAGGGTACGCCTTATC
CAAAAATTGTTCGACCAAGAAACTCGAAACACCGCCCATTGTTATGGTGTGGATGGTCAG
AAATCGACGCCAAATGTGAAGGGCGTGACCTACTGAGCTACGGCCGGGGTAACACGGCGA
TCGGTTTCCCAGCCTAGGGTAAGCGTCGTAACATATCGATTGGGTACCCAGAGCCCAGGG
TACGCCTAATAACTACCATCCAGTGTGACAGACAACCGCGGTCTGCCCTCCAATAAACAA
TATACATCCTGACAGCGAATGAATATAGACCGACCCTTTCCCTGTGCTACAAAACATGGC
AGCGACTATAGACATAAGACTATATACCTTCGGCTACTACGGGTGGCTATAACAAAAGAC
AAATATTCACGATGGACCGAAAAGCCACACATCTCCCAATTTTTACGATCCATCTTGGTT
TCCTGAATACTGTGTTCCCCCGGGATACTGGAACAACCAATCCAAACTCTAATTCCAAGT
GAAATTTTATTCCCGAAAAGTGGGCGCAGTTCTAGATATGTTAAGTAAGTATCCCCCCCT
CCCTTTCGCCGATACGCCCCTTCCCCATAGCGCGCCCTCGCTCATCTTTACCGTGAAACG
TCCAACGCAAGAATGGTTCAAAGCAGACTCAACGTGGGAAATCAATCCATCCCGCGAGTG
CTCCGTCTCGAAAGGGGTGCGTGGTAAATGGTGAAAATGACTGAGGCAAGCAACGAATCA
GTACCTCGCCCCTCCCGCGTGCTGCACCAAGTTAGGCGTTGTGAAACGCCCATTGGTGTG
TTTCATGTCATTCTCGCTAATGCCACACACGTTGAGCGAAAATACAACACCAACTACTAC
TACCTATATTACGACAACAACCACAACGATGATAACGACAACAACAAAAACGATAAAAAA
AAAGAACACCTGTTTCTTCACCTCCTGCCTTGGTCTAACACGGACCCATGACAGGCTCGA
GTGCTCCAGTTTTGGCGCTCGGACAAAAGCGTTACATGTTGTCTTAGATTCGTCGCATTT
TATCGCTACACTGTACTATAACTCCGCTACATTTCTCCTTTCATATTTGGCCTCTACCCA
ATACCATTCGTCATCAACCAGTTACCTTTTTTTGTCCTCCACGCGTTACTTTTTGTCCTC
TATTGGTTACATTTTGCTCTTCACGCGTTACCATTATCCTACACGCGTTACTTTTTTTTT
TGTCTTGCACGTCGCGTTACCTCTTGTCTCGGACGCCGTTTTCCTCACCAAAATCCATAC
CACTCCGGCCGGAAATATAGTCACCTTTTATATTGAGATGATACTCTAAACGGGGCTAAT
ATTACCAGCCAGAGCGGGTACCCATCTGTCCGGAAATGTAAGGACGGTACGGGTATCTAT
ATGTAAGCACGGTACGGGTATCCATATGGAAAGACGGTACGGGTATCCATATGGATTGCC
CAAAACATCCTTACGCTTTCGGACAGAGCGGATATCAATGTGGCCGAAAGTATAACCGTA
CTAGTTCGGACTCTGACGTCAATCAATATACCAAAAGGTGACTATATTTCCGGCCAGAGT
GTGCGATGCGCCTGTTTTTATGCGACGTGTTGTGCGACGGCCTTGACGGTCTCGATGGGG
TCGGCTACGAACTTGACTTTGAAGAAATCGATGTGGTGGAGAAGATGGCTGACCTTCACC
ACCAATCGAACCACAGGCTCCACGAGCCCCACGGCACCAGGCCCGAAAAGAAGGGGACGG
ATCCCTTCCGCCCCCGCCGTATGCACAATGTTGCGATGGAGGTAGAAACCCAGCGCCGTC
AAGCCAATGTGGACCACGGCAGACCAGGGAGTGTGGATGATCGTCATTTGCCCGAATTTC
CTGCGGAAAGGCTCAGTGGCGACGATGACGTAGTCCGTTACCACCCTCGCCCCGTAGTAC
ACCATGGCGGCCTTGAGAGCGGTGGAGGGGTGGACGCGGATGATGATGAAGACGATGCTG
TAGCACAGGGCGTTGAGGAACATGTTGCTTGGCCCGTCCATCGCGTTTGCCTTGCCCATG
TAAGGAATGTCCTGGTCATCGTAGTAGGTGTCGAGGTCCAGTCTGTACCCGATAGGATCG
AGAAAAGGTCCAAAGAGATCCAGGATGTGAGTCTTGAGGAGACTGCCGATGTGAAGCCCG
AGCGTAATCTGTCCCGCAGTCTGGATGCTGGAAGCGGTGAAACTAGCCATCAAAGCGCTG
TAAACCCCTCCCAAGCTAGCCCGTGCGACCTTGGGATCAACCGAACTCCGTACGGAGATG
ATGGAACTCCTTGCCGACTTAAACCGATCCTGCTCCTGCTTAATCTCCATCAACTCCGTG
TGGTATTTTGACATGAAGTAACGTGTATCTTCGGCCGAAAGAAACCCGTCTGCCAGCAGG
CGTTCTTTCTCTGCGATCATTTTCTCCCGTGCCGCCTTTAAATTGTCCCCGTGGACCACC
CTGTCGCCCATCGATCCCGCCGCCGAGGCTGCCTCTCGGATCGTTTTCCTCGCTCCGCGG
TAGCTGGTGACAATCTCTCCCAGCGAGCCCCGCACCTGCTTAAACCCTGCGATGCGAAAG
ACGATGACGTGGAAGGCGAAGGTTCGGAAGGCCATGCCGTAGAACATCAGCGACAGTCCG
AACGCTAGCCGCGCCAAGTGGAACATGGGGAACAGCACCACCCTCAGCTTGTCCGTGAGG
TCTCCAACCACGTCCTCCACCTTATCCAAAAGGAGAGCACCCCCGCGAACCGCCTTGGCA
GCAGAATCCACAGCACGATTTCTCGACTTCGAATCCGAATTGTCCCCTCCCCCCCCCCTG
CACAACGCCGCCGCGGACAGCGCTCCGCTGGAGCCGGCGGGGGGGGCTCGAGGAGATACC
GGGGCGGGAGGGGAAACGGGGTTGGGCTCATCGTCTCCGTCCATATCCTTCTTCGCGTCC
AGCACAGTACCCAGCAGCCGAGCCCCCGATGAGATGGCAGTGGCGGCCTTGTCGGCCCGG
CGGCGGCGGCGGCTCCCGCTCCCCATCGAAGCCTCCAGGCCAAGCGACGT
>NODE_390_length_6109_cov_8.944334_g243_i0
GCTGCTCCGACCGATCATGCTGCTGCTGACGATGCTTCATACGAAACGCCCGCTGTTGGC
GTTGAATTAGCGGTCCTCAAGGCTGTAGCTGATGCAGTGAAGACGCAAAATCGGTCGGTC
GTGGAATATGTCGACACGGTGGCGAGTGGCGACATGGCGAACGCCATTGTGAAAGATGTC
GAGCCGTATAAGGGGGATGAGATGGTGGTCGATGCCAAGACCCCGGCAGAGGATGTGTCT
CCAGCCGAGACAACTACAGGGGCGGACGTCTCAATTGAGGTCACTACGGGCGAGGATGAC
CCCGTGGTCGTCAAAGAAGTGGCTGAGCCTGTGAAAACTGAACCATCAGTTGCCGTGGAG
GACGCTGTGACAACCAGGGAGATCGAGTCCGAGGTGATGGAAGCCGGCCAACCCGAGGCG
GACACGTTGGTGGTTGACGTGTCGACCCCGACGGAGGATGCTGCTCCAACAGGGCCGGCT
TCAGCTGCCCCTGAATTCCTACTGACGTTGGAGATTGAAGACGAACCAGTGGTCGTTGCG
GCTGTGACTGAGCCAGCGGAAAGCCAAGCCTCTGAGGACGTGGACGTCATCGATGATGTG
GCGGCCGGTGACATCAAGAATGAGGTTGTGCATGACGCGGAGCGTGTGGAGGAGGTCGCC
GTGGTTGAATCGCCGGCTGCAGTTGAGGAGGTTGCTCCGATCGATCAAGCTGCTGCTGAC
AATGCTTCACCCGAGACGCCCGCTGCTGAACATGAACCAGCGATCCTCGAGGCTGTAGCT
GATGCAGTGGAGACGGAAGAACTGTCGGTCGTGGACGATATCGACACCGCGGCAAGTAGC
GACATGGCGAACGCGGTTGTGGAGGATGCCGAGCCAGATGAGGAGGATGAGATGATGGTC
GATTCCAATATTCTGGTTGAAGATGTGTCCCCAGCCGAGACAACTACAGGGTCAGACATC
TCACTTGAGGTGACTACGGGCGAGGATATCCCCGCGGTCAAGGCAGTGGCTGAGCCCGTA
GAGGCTGAACCGTTAGTGGCCGTGGACGACGCTGTGACAACCAGGGGGATCGAGGCCGAG
GTGGCAGAAGACGGCCAACCCGAGGCGGACACGTTGGTGGTTGACGTGTCGGCCCCGACG
GAGGATGTTGCTCCAACAGGGCCAACTTCTGCTGCCCCTGAATCCCCAGAGGTACCGGAG
ATTGAGGATGAACCACTGGTCGTCGCGGCTGTGACTGAGCCAGCAGAAAGCCAAGCCTCT
GAGGGCGTGGACGCTGTCGACGATGTGGTGGCCGGTGACATCAAGGCCGAGGTTGTGAAG
TACGCGGAACGTGTGGAGGAGGTGGCCTTGTTTGAATCGCCGACTGCCGTCAAGGAGGTT
GCTCCGATCGATCAAGCTGCTGCTGATGATTCTTCGTGCGAGACGCCCGCTGTTGCGGAT
GAACCAGCGGTCCTCGAGGCTGTAGCTGCTGCAGTGGAGACGGAAAATTGGTCGGTCGTG
GAATATGTCGACACCGCTGCGAGTGGCGACATAGCGGCCGCGGTTGTGGAGGATGTCGAG
CCGTATAAGGAGGGCGAGATGGTGGTCGATACCAAGATCCCGGCCGAGGATGTGTCTCCA
GCCGAGACAAATACAGGGTCAGACATCTCAATTGAGGTGACTACGAGCGAGGATACCGAG
ATCGAGACCAAGATTGTGGAGGAGGCCGAACCTGAGGCTGACAAGTTGGTTTTTGAGGCA
CCGACTCCGACGGAGGCTGATTCTCCGATCGAGTACACTGCAACGGACAACATATCGCCA
ACGATGCCCGTGGTTGAGGACGAACCTGCGGTCGTCAAGGCTGTTGCTGATCCACTGGAG
AATGAACTGCCGGTGGTGATGGAGGATGTCGACACTTTGGTGACCAAGGACATCGAGACT
GAGATTGTGGACGACGCGAAGTCTGTGGAAGAGGTGGGCGTAGTTGTACCGCTGACCGCG
GTTGTGAATGCTTCTCCGACTTATCAACCTACTGCCGCATACGGCTCGCCCGAGACGCCT
GCAGCTGAGAGCACACTGGCGGTCGCCGAGGCTGTGGCGGGGCTAGTGGAGACTGAAGAG
CTGGCGACCATAGACAATGTCCCCGCTGAAGTGACCAGGGAGATCGAGACTGAGGTTAGG
GAAGACGCCGCACCTGAGGTGGACGAGACGGCTGAAGCGCCGATTCTAGTTGAAGATGCT
TCTCCGACCGAGCCAGCTCCTGCTGCGGATGAGTTTCCACATATAAACCCGGTTGAGGAG
CAAACAACGGTCGTGCAGGCTGTGGCCGACCTAGTGGAGACTATAGAGCCGGCGGTCGTG
GACGATGTCAATGCTGCAGTAGTGGCCAAGCATATTGAGGCCGATGTTTTGGATGACGCG
GAGCCTGAGGCGGAGGTGCCGTTGGTCGATGATCCGACCTCGCCCGAGAATTATTCTTCA
CCCGAATCAGCTACTCCGGTCGCCAATACACCCGAGACGCCTGCAGGCGAGGAAGGACCG
GCAACCATAGAGGATGGGGCTAAGTCAGAAACAAGGGAAAAGAGGACGATCGATGGCGTT
TTCGGTGCCGTGCTGACTAGGGAGATGGGTGCCGGGGCTGTGGCAGGCGCTGTATCCGAA
GCAGAAGAGGCGGTGACCGCCGATAAAGGAGAAACTACTGGTTTCGTGCCTGGGGAAGAA
GGAGTCGCGGTCGAGGAACAACGCACTCCTGCAGCAAGCGCCCTCTCTGAGCTGTGGTGT
GCTGCCATACCTGAAGGCCCAGCTAGCGACTCTCCAGCAATTGTTCCAGACGGCGCGACG
GATCCGATCGGAAGTGCATCGGTGGAAATCGCAGCAGAGTCGCAAGAAGAAGCTCCGATG
CTCAGGACACCCCTGGTGGGAGAAACTGCTGCAGCTGGTGACTCGCTGGAGACGCCCTTC
GTCGAGGAAAACTCGGTGGCGGCTCAAGCAGTGGCCGAGTCGGTGGTGGAGGTGGAAGAG
CCGGCATCGGTCGAAGTCGCCATGAACGATGTAACTGCTGAAACTGTGGATCCTGCTTTG
GCTGATGACGAGGAGGCCACGGTTAGAGTTCGCTTCAATCCTGAAATCGAGGTCACAAGA
ATTGTCCGGGAGAGTGAGATTGCTCGCATTGCGAACATCCCCGGCTTTGATGACACTGAT
TCAGATGGCGTAGACGAGGAGCTTGAAGCGAAAGAAATTGTGGTCGCCGATGGGGCTCCT
AGCGCTGTCTATATCGAAGCCGACCCTCGAGCAGCGGTGTTGGAGGTGCAGGGTGACTAC
GGCGACGAGGCTGTTCCCGAAGAAAAGGAGGTATCGCAGGAGACTTACCTGCATGCAGGC
ACTGATATGGAGGTGACGGCAGTCGCAGACGAAGATGAAAGTACGACCGTCGTGCCCGCC
GGAGAAGAGGGAATCGCCGACGAAACCTCGGCAAGAATTGACTATTCAGCGCCAGGAGGA
GCTGCAAGGCCCGGACAACCGCTGGATGCAGCCTCTGCCCCCTTTTCAGCTGACAACGTG
GCGGCAATCCGACCGAAAGTGACATTTGAGGACAAAACTGCGGTGGAAGAGGGCCAGATC
GTTCCAAGGTTCGTGTCTGCATCAGAGAAGTTCGGTGAGCCCGGCGTCGTGAACGTTTTG
AACAGAACGGGCGGCAAGGGCCGTGCCCTTGGCACGACAATTGCAGCGGCGGACACCCCG
GTTAATGCGGCTGAGCCACCGACGGGCGATGCCATACCGGACGAGCAGCAAGGTGTCGTC
GGCCAAGTGGAGGAGGAGAAAGCTGTGGAGCCGGTACTTGGTGATTTTGTGTTCCAACCA
ACTGTGGACGCGGACACCTACGAGATGAGGGCAATGGCGACGACTAATCCCACCGCCTCC
CCCGGGGGACTCTCCACGTTGAAGGAGCACCTAGCGGCGGAGAATAGCGACGAAGACGTC
GCAGCCGTTTGCGCAATGGACATGACGCTTGTCGAGGCCGGTAGAGGTGTGAAGGCATCG
TCCGAGTCCTCTCCAATGCAAGGGCTTGCCGCTGTGGAGTCCGTGGTGGACGATACGACT
GGCGTCGCCGACACGGTCGACTCAGGTGGCGAAAACCCGTCGGCAAGTGAGATGACTACT
AGCGAGTCCGACGGGCCGTCAACCGCAAGCACGGACGACACTAACGTAGAACCCGCGTCA
GGCGACACCACCGCTCGCGCGAGAAGGGAGCTGAACTTGATTAAAAAACTGTTCAGGAAG
CTTTTCAGGAAGAAGGGAAAGCGCAGACGCGCGTCGAAAAAGAAGAAGGCGGCAGCTTTG
AAGGACAGGGCCCTGGCGGAGGGAAAGGAGGATGACGAAGAAACTCTTGGGGCAAGGGCG
CGAGGAGACGAGGCCTTCCTCGTAGGGGTCGCAAGAGAACCGGAGGCTGGAGTCGAGACT
GGGGCAGGGAGCAAGGACGGAGAAGATTCTTCCATATGCGATGAACGGAAACCGGCAGCG
ATCGAAAGGCCGGTAGTTCGGGAGGCAGCCGGAGCTTCTACTGCGATGATAAACCCAATG
AACATCATGGAGTTTGGCCCAATGGACACAGAATAGCCTAGCCTTGCTATTTGGGGCTAG
CAGCTATGGTATCGGGTGGGAATCCGCCCCTATGCATACATTCTCCGCCAAAATGATCTG
TAGCGGGCGCTTCTTCGATCATATATTAGTTTTTGGAGGAAGAGATGGAAAACCGGCTTC
GGCTGCCGTACACTAAACTCGCTGTTGATCATAGCAGTGATCGCAGCTGAAGCGCAGGTT
TTTTTATATACATGTATTGTGATAGGTTCTTGAAGTAGTTTGGCTTGCTCGGCTAGCCTC
GATCTCGTCACTACGCCGTTGTTTGTTGGTCGATTAGATAGCCGGTACCCTTCAGTCTGC
GCCACAGGTTCGTGGTCGCAGAGCGTTTCGGCCCGAACTCACACGCGACCGTGTTACCGT
GGCTTGTGTTATGTTGGTGTTCCCGCCGTTCGTCGATTACCGCCGTGTTATTCGCAGATT
TTCTCGCGATAGCCGATTCCGTCCAATATGGTGGTCGTGAAATTGGGGAAGGGGACGGAG
GCGTGTGAATGTCGCACCAAGAAGCCGATATTTTGAGCGGCCATCTAGCAGTGTCACGCT
TCCAAAGGGAAACCGGGCAGTCGAGGGCAACCGTCGTGGTATTTTGTTTTTTCTGCGGGG
TGAGGGTAGCACATGCTTTCTTCAGTTTTTCGGTATTTTTTATGTAATTTCGTGTGGAAA
CGTCACAGGTACTGAGTGCATACCATGCACATGGGAGTCGATTTTGGCGCTTCGTCCTTC
CTGCTGTCTGTGTGGCCATTCCCTGCGCCATGGCCCGCGTTTGTTTTTCTTAGTCAACTA
TAATAGGACGATTGCGTCTTGTTTTTGACCACGCAAAGCGTGGGTCTCGGTTTAGATCGT
GGGACGTATCGGGTGGGACCGGACTCGTGCTACAGTAGGATAGGGGTAGCACTTTTTGAT
CGAAACGGTTCTGACCAATGGGACTGCTCAACTGAAGAACTACACAATAGCGTAGGAATC
CCATTTGTGTTTTACAACATTATTTCGTCATATACCTAGGCAGTGCGATCGTTCATCGAG
TTAAGCATACAAGTTTTGACAGAGTCAGTTTTTTTTCGGGCGAGGTACAGAGCTTTCTCA
GGTTAGAAGCCAAAAGAAACATTAGTTGCACCCCTACCCTAATCAAGGAGAGCGTGGTTC
ACGAGCACTCGCCGTTGGTTAGGCGAAGCCGTGGTACAGGCGTAAAAAACCTTAGTCGGG
TGAAGGTGTTTGTGTTGCCAATATAGTAGTTGTGTGTTGTCGCTACTCGTTTTCAGTTGT
TGTTTCGTGTCGTCGGCTTGAAACTGCGCCAATCGTCACTCGACACAGCCCCTTCTCCCA
TTAGCTCGGGAGACTTTCCAGGCAAAATTGTTCGTAGCCGTTACCGATGTGTGGGCCGTA
GTTAGATTCGGGCTACTCCCACCCCCGCTATTTTTACAAGGCACTTGTCAGCGCCATACC
CGGTACGTACTTGGGGGGCGTCGTACGCGGATTGGTGGTATCGAGAAAC
>NODE_391_length_6106_cov_38.894911_g244_i0
CTTCGCTTGTTCCGTCAGAAAGCAGTGGTTTCCCTTTGCCAGTAGGACACAGCTAGTTGT
ACTTGGACCATGTTTAGTAGAAGGCACCTGGTGCTGGGTGGGATGCTTAGCCGAGGGCTA
CGGAAGACGGTGCCCGGTTCATATGTACGACCTTCGAGCTCACAGGGAGCTCTTGTTGCG
AAGTCCAGCGCACACTACGACTTGATCATAGTCGGGTCGGGACCCGCTGCGCAGATGTGC
GCCCTCGAGTCCGTCAAGTATGGCAAGAGCGTCTGCGTCATCGACAAGAGCTCAATGCTT
GGCGGAGTTTGCGTACACACGGGAACAATCCCGAGCAAAACCTTCAGGGAGGCTGTGCTT
CACCTTACCGGGTGGCGGCATCAGGGCTTTTACGGCAGCTCCAGCCAGAGAGCGAGGGCT
GCCTTGAGCATCCCCGATGTCCTCGCAAGAGTGCAGAAGGTGGAAGCAAGCGAGATGGAA
GTAGTGCGGGATCAGATGCAGCGCGAGGGCATCGAGCTCATCTCGGGCACGGCAAGGTTT
CTGGGGAGCAATGATGGGGAGCCCCACCGCGTCATGGTCCTGCGCACCAGCGAAGAGGCG
GAGGCGAAGACTAGCGTATACCGACATATCGAGGCTTCGCTGCCCGACGTGACTCTGTCG
GCGGACCGCTTCCTGGTGGCTTGCGGGACGAGGCCACTCCGAAGGCCAGACGTGCCCTTC
GACGGTGAGCGAATTTTCGACAGCGACCAGCTCTTGTGGGGCGGAGTAAAGACCGTGCCA
CGGGACCTCATCGTCGTCGGCGCAGGCGTTATTGGGATGGAGTACGCCTCCATGATAAAC
ATCATTCCGGGCACCACGGTAACGGTCATCGACCCGAGGGACGACGTCCTGGGGTTTGCG
GACCGGGAGTTAGCCCAGGCGCTGTGCTACTCCATGCGAAAGAACGGCGCTAGGTTCCTG
ATGGGAGAGAAGGTGAAGAGCGTGGAGAAGAAACCGGACGGCAAGACCGTCGTGGCGCAC
CTTCTGAGCGGGAAGCGGGTGACAGGGGATGCCCTGCTCTACGCAATGGGCCGTCTGGGG
AACACCGACTCCCTCGACTTGCAGGCCATCGGAATAGACCCAGATGAGCGCGGGTTGCTG
AACGTGGATGACTCGTACCAGACGGCGCAGGCGGGGGTGTACGCGTGCGGGGACGTAATC
GGCTACCCCGCGTTGGCGTCCACCTCCATGGAGCAGGGCATACGGGCGGCTCATCATATG
TGGAATGACATGGGGGCACATGCGGCTGTTCCCGCCATGCCCGAGTTGGAAAGAATGAAG
GGTGGCGCAGTGGCGATCGACGGCAGCCAAAGCAGCAGCGACGCCGAAGGTGACACTAGC
GGCGGCGACAGCGATAGCAGTGATAGCGGCAGCAGCGATAGCGATAGAGACGTGGAGGAG
GCCGAACAGACCGAGGAGGAGGACAAAAACGCGAGAAAACAAAGGAAGAAGGAGGAAGAG
TCGGCGCTGGCCCTAGAGAAGATTCCAAATGCAGAGGGCACGGGCACGCTGAACAGGGCC
ACCAGTGTCACGGGGCCGTACGGGAGCATCCCCGTGGGTCTGCTCGATCGGTCCTCGGAG
CTTCTATTTCCTTACGGCATCTACACCATACCAGAGATCTCTATGGTGGGTAAGACGGAG
GCGCAGCTGACGCGGGCGGGGGTAAGCTACGAAGTCGGCGTTGCAGACTACCGAGAGCTG
GCGAAGGGCCAAATGCTCGGTGGGGGAGACGGGTTCTTGAAGCTGCTGTTCGATACCGAG
ACGCTGAAGCTGCTGGGCGTGCACGCCTTCGGCGAGGGAGCGACGGAGATCATCCACATT
GGACAGGTGGTCATGAGCCAGGGGGGATCGATCGACTACTTCAGGACGGCTGTGTTCAAC
TACCCGACCCTTGCCGAAGCCTACAACGTCGCCTGTAGAGACGGCTTGAGGAAAGTTGGC
ATTAATTAGTTTAAAGTATCTCCGAAGGTTTTGTATTCCTGTGAGCTTCATTAATTTATT
AATTTAGCCCGCTGAGATGTTTGTTTTCCCCGCTTCTCCGCCTATAGCGCTGAACTGCCT
GTTCGTTTCTTGCAACATGCCGACTGTAGCTCGTACCTCGCTTGGCTGAGAAAAAACGGA
CTCAGAGCAGGCCCAATAGTCGCCCATGTGGGAAAATAGTTTTTCCCTTCTGTTGTGCGT
TTTCTTTTACGTAACAGACCCCTGGCTGCTTTCGAAACGTGTATGTACCATATATAGGTT
GCCTCTCGTACGTCATGGACGGTTATTATTAGCGTTGCACGAGGGGGGGAAATCCTACCA
CCCTGCAGCTGTTCTCGCGTCGAGGGCAGGGATTATATTAACACGGCCGCCCCACGGCAT
GCCCTCCGCACCCCTTGCCGCACTGAGATAGGCTTATCACACAGAACGGTTAGAAGCCCA
GTGGCAGTAGCATGTACGTACCATGGTGGCAAGCAAACACGTGCTCTGAGAGCGGTGGGG
GCACGCGGGGTTTGCGCTCGATTTTTTTTCTGATCCCTTTTCTTGCCACTTGATTGTTGC
CCGTCGTTGCCGCGGACGGCATCACTAGGTCCACGCAATATACTGCTCTACGGCATGCAA
TGGCGTCAACACGGTGTGCAAAAGCGTCAGCACGCGAGCGCTTGTAATATCTCCCTTTCA
TGAAGCTGTGTGAAGTTTCTTGCTCGTACAGCAGTAGACCTATTGCTACGACGGCACAGG
CTGCGCAGTAGACTGTTGTCGTAGAATGAAACGGCTTTGTTTAGGCGCGGCCTTGGCGTT
AGATGTTAGATGCCAAAATGTAGAAGTACCTCTTCTCGTACTCTTATCTGGCCGGAGGCT
GCAGAATTCCAGCGCTTTCTTCGTGGGCACGATGTCCTCAGCTTTTTGCTGCTGAAGGGG
GGCTGCGTAGCGAGGGGGGCTGCGTAGCGAGGGGGGTGCGTGTCCGAATCGCCTTCGGGT
TTCTTTCTTCGCGTGCTTGCAATTAATTGGAGTTTGGTTTCTTCGCGGAGTCTTGGGGGC
GAGTTTTAGCTATTTAGTGAAAGGAGTTGGTCGCTCTTGATCTGTGAACACGTTCTCGCT
GTGGCTTCTGCCCGCCGCCGCAATTTGCTTGAACGCTTGTTCGGTCGGTCGATCGGTCGC
ATTGAACCGGATCGGATTGGACCGAATCAGATGGCACCTTCATTCAATACATGCCGATCG
ATCGTTTTTTTTCTTTCTTTTTGTCAAATAAAAAAGAACACGAGAGCATTAAAAACGTAC
GAGTAGTGGTACCAGGTACAAAGTGTTGTTGTACTTTGCTTGGAGGTCCCCGAGACTTTC
GTTCCACGTGCTCCCCTATATCGCACGTCAAACTTGGGACGTGCTACCTAACAGTCGAGC
CGCATTTCCTCGGTACCGATTTTGTTTGCCATGTCGAGCCGTAGTCCCTCGTTACCGAGC
TTACCATATAGGGGGAACGACTCGCTTAGGAATGGGAAGCTGTACTGCTGTATGTGCTCT
TCGTGCCTCTGCCAAGATGACACACCAACAACGTCAATGCTACAATACAACACCACACGC
GGTCATGCTAGAGCTAATGAGAAGAGCCCCCTACAGCAAAAACCCTCGGTTATATGCTTC
ACTCGATGGAAAACCCTGCAGCACAATTTAGAAGACGCCATGGGTGAATCCTACCGCAAA
ACACACGGTCATGCTTCAGCCGATAAGAAACCCTGTAGCAAAACCTACAAGAAGACGCCA
TGGGTTAACCCTTATAGCCCTTTTAGTATACCCTGAACCCATGTTGGGTGCCATTTGAAA
GTTGAAAGCGTAGATTATAGTGTACGACGTAGCGCAGGCGGCAACGCTCCGCATCTCGCA
TCTCGCACGTTACAGTTCGGTAGGGGCTAAGTCGCGTGGAACAGTCTCCTCCCCGCATGC
CGTTGCCAACCCGTGTAGGAACTCCAAGCCTCGTGCCACGGCGTATGTACAGAAATGAGG
AACTAGGGCCGGCCGTGGAAGCGGGGCATGTATAGAGCGCTACACGAGCAAACACTCTTG
CTGATGTTGTTGGCCAAAAAAGGACACGCTGCGAAATAAGTGCTGGCTGGAACCGCCGCT
CATCAACTCTACCATCGTTCAGAACACGAACGGGGACAATTTTCACGCCGTACAGCCACC
AATAAAAGCCAGAGGGGGGACGCCGTAAAAAGCACAACCCAAACCTTCCCCACACGCAAA
GATTAAATCCATTATCGGCCACTGCTGCAGTCCAGCTCGACAACATGAGCGGCAGCACAC
ACGGTACATATACTACGGCCAACAAGGGATGTCACGGCAGTCACCGCGCTGCACGATCCA
CAAAAAAAAAAAAAAAACTGTACACACCCGAAAGTCCACAGCCAATAGACGGACACGTCC
GCATATACCATACCGCATATGCCATACTCTGTGGTAGTGGTGGTGTGCCGGCGGGTTGCT
AGCTTGAAGTTCGTCTCCGCCTTTTCCTACGGCGCCACGCGGAATCTGCCTCTTAGACTG
CGCATCAAATCGCCCATCTTGCAACCGACTGAATGAAACCCATGAGGGAGGCATTCCCCG
ACCCCTGCCACTCACAGGCTGCGAATCGAAGCGCACATCACTAAACCAACCGAAACCGGC
GAGGGATCGCATATGCCTCGGTCCCTCGCATCCCGCAAATACTGTCATCGGGCGTTGAGA
AAGCGGAGCCCAGTCGGAAGCCCCCAAAGCCACGAAACTCGCTTGGCGTGCTATAGCAGC
AGCAGTAGACGGGACAAGACACTGGTCCCACGTGGTGGCGACGCCTGAAGGTCTCGCCCA
GGCACCCGCCGTCGACCATTCCAATCTGTCGGACCTCTCCCGGTGCAGCGATCCTGGAGA
GCTGCCACACAGGGAACATCAGCATCCAAACCAAAAACAACAAACAGCAAAAAACCAGGC
ACCTTCAACTAGAGAGACGGCACAACCGCCCCCCCCCCCCCCCCCCCCCTTCCAGTGGGC
ACGGCTGGCGGCGCTACCTATATAGGCGCTTCCGCTTTCCATTTTTACGTTCCACGTGCT
GCGCAAGCGAGCGCCTCGATCTCGACAGAGCAGCACACCGTCCCGTGTCCACGCACGCCC
ACCGATGATTTATCACTCCCGCTTTACGTTGTCGTCGATGCCCGGGGTGGCGTTGATGTG
GAGTATGCGTACGCGGTGCATCAGGGGAGACTTCGCCAGCAGGAGGATGAAGCAAACGGG
AAGGTTAACCGCGAGGTACCGCGGGTGGTAATCGCTTGCCACCAACGGAATCAGACACAA
GACGGTGGGTACGATCATGAGAAATTTCTTGGCCTTTGTCCACGGTACCCCCGCCTCCAG
TTGCTCCCAAAACGTTAACCCGTTCCACTCCCCCTGGGTGAACTCGTCCGGCGAACCCTT
CGTCCAGTGAAAAAAATAGAACGTTACCACCCCATGCGCCACGTTGACGAGCGTGGTGGA
CTTGGCGACACTGAACAGCTGGGTCATCTGCACCATGCCCCACAGGGACGCGATGAATAG
GACATAGAGCAACCAGGTATAGGAGTTCTGCATCCATTCCGTGTTCTTGTTAGAGAGCCC
CCCTGCCGAAATGTCCCCCTGCGGCGAATTCTCGCCGTCCGAGCTGACAGCATATTTGCG
CTGGTACAAGAAGTCTTGTTCCGACGATGACATCGTGCCTCGCCTGGGCTCGCCCACGCT
GAATAACCAGCCCCCTCTAGATAAGCTCCCTTCTGCGAGGGTGGTGGAAGGCAGTCTACG
CGGCTAGGTCCTCCTCGGTGATCACGGAGCAAGCAGGAGATCGCGAGCGGTGCTTTCTTC
TCCTTTCGGTGCTACCAGGGTCCGAGGTATACTGGCTTTTTTTTATGTCCTTGTCTCGCC
AGGGTCTCTCACTTCTAGGCTCGCGTTTTCTTCCGTCTCTTTGGCACAGGGCCGCGGTAG
TAAGGACAGCTCCTTCTTGGGGAGAGGTGGTTTGGTTCACGAGAGGTGTCCTTGAAACAC
GGCAGCTGTGGAGAGAAGCAATAGCAATGCTACTTGTATATTTTCC
>NODE_392_length_6104_cov_64.211242_g245_i0
TTTGTTGTTGTCTTCACATTAAAAAACCGTTCCGATCTCTCTATCCAATACCTCCATCTG
TCCCACTCTGTCCGTACTAATCCAACACTTGACGCGGTCGATTCCCGCTGTCGTCACAGG
ATAACTTACCTGTTGAAAGTCTCTAAAGGTGTGCGTAGCTGACACGGGAACGCGTGGTGG
TGACTCCAGACGGTGACATAAAACTCTCATATATTATCCAGCCGCGGTGTTGACTCGGCC
CAGACATCGAGTCCAAAACATAGAGTGGGATGGAGCGGATCATAAATATCCCATTGTCTT
ATATCCCACTACAATAATCCCATCATGCATGTGGAACTCCTACGACTATACGATGGGTCT
TATACGTTGTGTTACTGAGTACAACCAACATCCCCCCTTCTCATTATACACGACTATACT
ATTATCCCCCCTGCACTGAGCATGACACGGCACGGCATCGCAGGGTTGGTACATCGCAGT
ATCATAAATAACTCATACCGAACTCAGAATTCCAAAATCCAATCCCCAATTCAGTTCGTA
GTCAAATCCTCAAATCGACAACCTCTCTGATCGAAAAATGAAACTATCGAAATCCATTGC
CAGGTTAAAACGGCTTTATTCTCGGGAAAGGCCAAGTTAAAACGGCAATATTCAGGAAAA
TTCAATTATCGAAATCTAAACTTAACTGGCTTTAACATCATCGTCTCCTCGTCAACCAAC
ACCCAGTCTCCGCCTCGAACGGTCCTCAGTTGAATGAAACAGGGACGATACAGTCTATCC
GCACAGTATCAATAGTATCAATACCCGAATACCCCGATGATATCGTATAACCTCCGAACC
ACCAGAATATAGACGACGCTATCATCCTTGAAATCGACTCAAATGCTCTTCAGTCTGAAA
CTACAAAGGAAGGTAAATCCCCTTAGTTCGGAAGTCAATCAAATATTCACCAGACAGTCC
CAGTCAAGGCCGAGAGTCTCTGCATTGTAACCCCTACCCCAGGAACTCCAGAAACCCGAT
CGATACCTCAAATTCCAAATCCTCTTTATCAATCAATGTATTTTCTCGTTTTCAATAAAT
CCCATGCTCCACAATCTCGCAATCTACTGCTCGCACGCACTACACACCACCATTATGATA
TATGGTACCACGTACTGGTAATGTCGTATTACATGAGGTACGGCCTCTAACAACCAGAAG
AACCTCCGCACAGAGAATTACGTTTCAAATGTGGTCGTGAACGTACAGAACAGGTATATA
TAACATGGCAGTATTTTATTTCTCCAACTCTCAAGCCAAAATTACAGTAAAGGGTATGGG
GAAACTCATCTCGACGACGAGCAAAAAACCCTGTCTCAATCTCACACGAAACTACTGAAA
TGACGAAAAATGGTACACCAGTAGCCGCGCTAACATAATAAAAAACTTAGCCAAGAAAAA
ATTTAGCTAGAGATCGCGAGGAACCCCCGTTCCCCCGGACAAAAGTCTCCTTTTATCCCC
TACTCCCGACATAGATTCACAGATCGCGACGGTAATGCGAGATAGCATACATCCCTCTTC
ACATAGAATCCATCTGACACTGAAATTACCCGGAATAAAATATAGTGTTGGAAACATCGA
AACACCTCGAAAGTCATTTATACTCGCACTCAATTTTTTTTTAAATGGGCAAAATCCAAG
AACCAAGCTCTGCCCGCATGCCTTACCAGGTACATCTACACCAGCGAAGACTTACAACAA
CCACTCCCCCCCTACGCCGCCCCCCCCCTTTCCCCTCAGCCGCGGTTGCTCTTGATTCTT
CTATGCAGCGCGGCTCGGGTCAGTCCACCTTTTGCGAGCGAGAGGCTCTGTCCGGTAGGC
GACGTGTGATCTTAAATCTCTCGCCTGGGCTTGGTCAGGCGGCGACCGGGCGGCTCCATT
CCTCACCCAACCACGCAGATGGCGAACGCCACATGGACACCAATTCCCTCTCGCCCCCAT
CGGCTCTCCTTCCCTTCCTCCTCCTCGTGCTTTCCTCCGTCTTCCCCAACACCCAACCAC
AGCCCAGTGGGGTCTGATCTCACGATCAGCGCTCCCACGCCAGCTGGCGCCTCCTGCAAC
GTTGGCGGCGGCCACGGTGTCGGCGGTACCATGGCTGGTAGCTGCAGCTGCGACAACAGC
AACGGTGGTGACGCAGGCTGCTGCTGCACCCCGCGACCCTCCGTCAAAACCAGCTCCTGC
TTCTCCTCCTCATCCCCTCTCCCGGCCCCAGCCGGCCAATAAACTCCCTCTATTATTGCA
CAAACTAGACCCACAGATTCAGGCATAGGCCCGGCGGTACTGGGGTTTTGCGGCGACGGC
GGCAGCGGCGGCGGCGGCGGCCATGACGTGAACGGCGGCAGCGGCGGCCGTGGTAACGGC
GGCGGCAGCGGCGGTGGCGTCGATGGTGGCAGTGGCGGCGGTAGTGGCGGCGACGCGGCA
GCAGCGGCGGCGGCGGCAGTTGCGCTATTTTCTCCTCCTCTCTCGTCCTCATCTCCTCCT
CTCTCTTTCTCTTCATCTCCTCTCTCTCTCGTCTTCATCTCCTCCGCTCTCTTTCTCTTC
ATCTCCTCCTCTCTCTTTCTCTTCATCTCCTCCTCTCTCCTCACTCTTCTTCTCGTACGC
ATTAAGCTGCTCATCCATCAGCCTGACGACCTCCGCTTGGAGCTGATACCCCTCCTGGCG
GAGCCGACGTTCCTCCTTGATCCTCGGTATCTGCCAGGACCAATACCTAACCAGGGCAGA
CTCCTCAGTACACGGCACTTGCCGGGATGCCTCTTCTGAATCTCTATCTCGAGCAACTTT
ATATCTTGCGACATATATTCCACACTTTCCCTCGCCATGCCAGCATCCTCGTGACGTGAC
ATGGGCTGGACGCAGTTCCCTCCCCTCTGGGACCCCCCTCTGGGATGGCCGCCGCGCTTA
CCAATAAAAGACAACCAGTTGCACTAGTGTGTTGATAAGTCTCTAAAGGTGTGCGTAGCT
GGAACGGGAACGCGTGGTGGTGACTCCAGACGGTGACATAAAACTCTCATATATTGTCCA
GCCGCCGTGTTGACTCGGCCCAAACATCGAGTCCAAAACATAGAGTGGGATGGAGCGGAT
CATAAATATCCCGTTGTCCCATATCCCACTACAATAATCCCATCATGCATGTGGAACTCC
TACTATACGATGGATCTTACACGTTGTGTTACTGAGTACAACCAACATTACCTAAAAAAG
GTATTCTGAAATAAAACGGACCCGAAGGGTCAGCAAAGCGATAAAAATCAGAAAGGAACA
GACAGCAGTGTGGAGCCCTGCGCTCCCCTCTACACGCTATGTGAGGTAAAAATAAAACCG
GAAACGCCAACATCGCCAACCGGGGGTATACACCCCCTGATTCGGTCTTGGTACCCCTAC
AATGCCGGGGAGTGTTCCGTGCCGGGTTCTCACCGGTCAGGCAAACAAGCAAATCGAGTC
CTCCCCACCGATTGTAACGCAGACATGATGCAACACAAGGTAGGAAATTGACTGGGTAAT
AAACATCGCCTCGTTGCCCTTTGTACGCTGCTCTCTTCACCCCCGCCCACCGCACCTCTC
CCCCAATACAGTCGACACCTTTGTCATCACTTGCAGGGGTGGGGTATTTCGACACTCTAA
GCTATGTCTTCCAAAGGACGTGCTGGACAAAAGCACACCAACCAGCCTCTCGACCACCGT
CTTGTCTTCGACTGACTGTTGTATCTAAGGAGGGAACAGCAAGCCATCTACCTCCCGAAG
AGGGAGTTCCGCCTTGTCGCGTACGCCGAGAACTGATGTCCCGCTCGACGTGGTCGTCCA
TTGTCCGGTCCACTCTTGGTCGGGGTGTTCAGCGATATATTCGCGCGCCTTCTTCGAGGC
CTGTGTGTGGTTCATGATCGGTCCAACATCGACGTCACGCGTAGGTCTGCTTCGAGCTGC
TGTTGGTGGCGTTGGTGGCGTTGCTGTATGAACGCTGCCGGAATCTGTGGCCTCATCAGA
GGACCCACTCGCTCCCGCTCTCCAATATTTGGCAACCTCGAACATACCCACTAAAAATGA
TCCGGCGTCCTGCAACATTTGCGACCTCGCTCCCTGGTCAACTTTCGCCTGCTGTGCTCC
CTGTGCCCTCTCTTTGTCCTCCCGATCCTTCCGTATTTCCTGCAGCAACTTCTCATTCGT
CTTCTGCACCGCCTCCGCTTGCTTTTTCGTTTCTGTAGCAGCCTCTTTCGCATCGTGGAG
CCCCTTCTTCAAGATCTCAGTGTCTTGCTTCGAAAGTAACAGTGACTGGTTCGAAGCGAT
CAGGTTGCTGAGCTTGCCTGACACACTGTCTTCGAACTGTTGCAGCATGGGCAGCGCCTC
CTGCAGGTCCTCGAGAATGCCGCTGCCCAAGCGCTTTTTGACGGAGCTTTGCAGCTGTCC
GTGCACTTCGGCGCACAGTCTTGCCCAGCGGCGCATTAGCTCGTCGACCTCCATTGGAAG
AATGGCCAATATCGCGTTCGCCTTTTTGTCGACCTGCAGGAGACTCTCGGAGCGTAGACG
ATTGACCTGGTTGATGGCATCCAAAACCTGCCGCTCCTGTGCGGCATAGCACGCCTTCGA
ACCCTCCTCGATGACCTCGTCGAGCTTCTCCCTGTACTTGCTCGCAACGGACTTGGCTAG
GCTCTGTCCCGTGAAGTGCCCGACGGCCGTGGATGTTGCCGCCTCGATCACCTTCTTTGT
GGCGACCTTCGACAATGATGGCTTGTCCTCGACGTTCTTTGGGATGCTCTGATTGAACAG
ATTCTTCGACTCCGATAGCACGGTCTCTGCACGCCCCTGCTGGATGGACTGCATCAGGCT
GAGAGGGAAGACATCCGAAAGCCCGTCGTTGACCGCCTCGCACACCCCGGTCAGCAGCGA
GGACAGCACTTTACCTCCCACAATGGCCTCGTTTCCGAAGGAGTGCGGTTTCGTGAGAAG
GTCCGTCGCAAGCAAGTGTCGCAACTTCTGGACCTTGGCCGCAAACGCTCGAGACACCTC
ACCCTGAGAAATTTGCCGGTCTCCGTTTATTTTCTCGTGAGGAAGAGGCAGGCAGCACAC
ACGAATGCTCTGGAAAGACGCCTTGAGGTCCCGCCGGATGCAGTTGCGCAGATCCATCTG
CTTTTCCGCCTCGTCAGTGGTGCAGTCCTCGTCCTCCTTGTCAAATATCACGCTATAGGC
TTCCTTCTCGTTTTTTTCAGCCACGTCACGAAGCAAAACGATCAGGTGGCCGAAGGCGCC
TCGGCGCTGTGATCGGTCGATAGTGGCAGCCGCTTCCCTCATCATGCCCAGCCTGTTGAG
CATGGTAGTCTTATTTGGCAGGCCGGGCCAATTGAAGATGACCACCTTCGAGAGCAGAAG
GAGCGGGGTTGCCAGCTTGATTTCGTAGGTGATGTGCTTGTCTCCCTGTCCCTCCACGTC
CACAAACCCGATTTCCGGCTGCACGCCAGCCTTCGAATTCATCCACGACGTTGACGAGGA
CGGAGTAGAACTTCCCGACTCGCTGCCGAAGTCGGACAGGCTGCGCGTGGTGGTCGAGAT
GAAGGCTCCCACAGTGCACGGATGGCTTCCGCCGGCGACCGCGAAAACGTCGTTTTTAGC
AACCCCGGCCAGCGCGTTCATGAAGAACGACTTGCCCGTCCTCGCCCCACCCCAAATGGT
TATCAGATTCAGCGGATTCTGCGGCAGTTTTCCCACCGCCGAGGATGCTTCGGCGGACAC
CGATACGCACTCAGAGCCGGAAGGACTCGCGGTGACCTCGAGCAGACTGACGGACATCTC
GACGACGCTTCGTAGTTCGTTTCCTTTCCGTAGATTATGCAAGCCTCGGTCTCTTGCCAC
AGCAGCTCCCTGCACAGATCAGTCTTCTCTCAAGGACTTGCCGGTCTTGTCTCAAGTACT
TCTCTTCGGTCCTCTCGTGCTACACAACAGATCTCCGTATCAAACCTTCAACAATGCCTT
GCTATAACTATCGCGGTACTCGGCTTCGCTTCGCAGTCACGCACGCTCAATCACTTTCAA
GTTCTCTTCCGTTTTTCCCTCGGGTTTAGTTTTGTATGTTTTTG
>NODE_393_length_6095_cov_19.805048_g246_i0
CCGCGCTAGGGAATGATGCACCAAAAGAAGACGCCGCAGATGGTGCTGGTATCGTCGAGG
AGGCGGGCAGCACTAAATACCGGCCCTCAGACATGTACACCCTCGTCGAGGCCGTCCAGA
GCGGGGATCCCAGCGCGGTGGAGGTGGTAGTGGGCGTCATCGGGAAGGAGCAGGCGGTCC
TGCAGCTGTCGGCGTTGCGCACCGACGGCGACCGTAAGCTGGAGACGGTCATCATGCTGG
CGGCCCGCAGCGGAGAGTTGGAGATGTTCCGCGCCGTCCTTCGGTCCCTCGAGCGAACGC
TGTCCAAGCGGCAGATCGCCGAAGTGCTCGAGGCCAAGGGGTCGGGCGGGAGCTCGCTGC
TCACGGCGGCGGCGGAGGGAGGCAGTGAGGCCATCCTCGAGGAGGTCTCCAGTATATTGG
GAGGCATGGACCATTCTGGGGCGGGGAAGATGACGGAGCAAGAAGCTCGCTGCCTCATGA
AGATGGCCACCAAGAGCGGGAAAACGGGAGTGTTTCATAAAGCCATGGAGGCGGTGCTGC
TGACGAGCAAGCGGTCCGGGTTGTATGCGATCGGCGCCAGCGAAGACCCGAACGAGACGA
GCGTTCTCATCGAGGCGGCCAGGGGGGGGAGCGGGGAGATGATTGACGTCGTTGTGGAAG
CCATGAACGACCTGCTTACGGAAGACAAGGTGGTCGCCGCGGTGACTTCGTGCGCTGGAC
CTCGGCGCATGTCGGCGCTGATGTCTGCGGCGGAGAGCCGGAGCGTGGAGGCGGTGACGG
CTGTGATGAAGGCGGTGTCGGCTATCCGCGTCGGCACCGACAGTGCTGACGTCTCGTCCG
TCTCCCAGGAGATCAGAGGGTCTTCCGTCGCCGCCAGCGCCCAAAGAGGCTTCTCCAATA
GTGGAAGGTTCAAGACGAGATCCCCGTGGGGGTCCAAGATATCGAAGAGCGGCAGATCAA
CGGACTCAGCCATTTCCGGGCCCGACCAATACCGCAACATGGTGATCGACATGGTGACGG
CGAAGGATGTCCACGGCATGACGGCGCTATCCTACGCGACGAACAGCGGTGTGATGGAGA
TCATCGTCATCGTCTCGGCGTCGATGCGCCGCTATCTTCCCGCGGGTCAGATGCTGGAAG
TGTACAGCTCGTCCCTCTCCTCCTGCTGCGCCAACCTGCCCACGCCGGTGGAGCGCGAGC
TGCTTGATGTGATTTCGTACCTGCTGCAACACGGCGCGAAGCCCGGGACGCTCGGCCTCA
TCCGGCTCTCGACCAGCGTCCAGTATCCCCGCTTAAAGGAAAGCTTGTTGGCAGCGGTGT
CCTCGGCGAAAAACCCGTTTATCCCGGGGATGAACCTCTCGGTCGCCCTCTCAGTGGCCG
CCAGAAGAGCCGTCGAGGGAGAGAAGAGGGCCCTGCTTTCGATGCAGGCCGCGGTGGACG
AGCTGCTTCTCGAGGTCCTCGAGCACCTGCCGCAGACCGTGAGGGGTTTCGAGGGAGAGA
TGAAGGCGTGTTCGGCGGTGTTCGAGCCCGAAACCGTCATCTCGAGCCACAAGGGCATGA
TGGGGCCCCTGAGCGTGGCCCTCCAGAAGCGGCAGCAGATGGAAACCTACTGCACGATCC
CCTTGGTCCTGGACTTCATGTCGCGGAAGTTCACGAGGGGCCTCCCCAGCCTGAGAGATA
CGGGGGGAGTGCTGGAGAACAACAAGGAGCTGTCCAACGCCGGGCAGACCCTATACGGCG
ATGGCTTGCTCGCGGAGGGTAGGATCCTCTTTCTCGGGATGGCGCTGCAGAGGGGCTACG
GGGAGGGCAAGCTGTCCAGCATCACCTACCTCCCGGGGGCTAGGTTTATCATCGCTGGAC
TCCTCTCGCGGCCCGACAGCTACTACAAAGTTCCTGCCTTGCGAATGGTGCTGGATTTGG
TGACGTACCTGTGCATGATGGCGGTGTTCGGAGGCTTCGTGCTTTTGAACGACAAAGACA
TTTTCAACTGGTCGGAGATCGTCTTCGGTGTTTACATCTGCGGGGCAATCCTGACAGAGT
TCCGAGAGATTGCGGAAGACCCTTGGGAGTACGTCCGCGACCGCTGGAACGTGCTCGACG
TGACGTCCCTCTGCCTCATGTTCGTGAGCCTGGGGTTTCGCGCCTTCGACCACGTGGACT
CGATCGTGGCCACGTCTCTGTACGCTCTGAGCGCGCCCCTAGCCTTCACGAGGATCCTGT
TCTTCGCCCAGATACTGCCCTCCCAGGGGCCCATGATCCAGGTTATATTTTCAATGACGG
GCGAGCTCGTCAAGTTCGGAGCGGTGATGATCGTGGTCATGGGCGGCTTCGTGATGTCCT
TTTACAGTCTCTTCAGAGACTCCATGTCCTACGGAGAGGTCTGGCAGAATGTGTTCAAGG
CCATGCTCGGAGAGACCGACTTCTTCGACGAGTTCTCCGGCACCCAGTTCGACACTGTGG
CTACAGTGCTCCTGGCGACGTACCTGGTCATCATGACCATCATGATGCTCAACCTCCTTG
TCGCGGTGCTGAGTACAGCTCACGCCAGGGTGGACCAGAACGCCGATCAAGAGTACAAGG
TTTCCAAGGCGCGCTTGATCCAGCACTACGCGTCCGTGGTCGAGACAGACCGCCTGCCGG
CGCCCTTCAATCTGGTGCAGTGGGTCGTCTGCGCCCCGATGTTTATGATCGACTGGTGTT
TCTCCACCACGCTCCACAAGGACAGCAAGCGCTTCTTCGGACGCACCGTGTTCTGGGCGA
TGCTGGGGCCCATCGCCGTGGCGGCTGGGTGGCTGCTCTGGGTGGCATCGGTGCTGAAGG
CCGCGACCGTGGTCTGGCGGACGTCTGCCGGGAATACGCTGGGGGGGAAAATCGGAAGGG
TGTTCCTCGCCGTGGCCTGCTGCATCGTGGGAGCGCCGGTCTGGCTGCTCGTTTTGTGGG
TCAAGGGTGGGTTGGCCGGGGTGCGGGCCGTGGTGAAGCGCGTGAGTGCGGGGCACGGGG
GGAATATGTGCTGCGGACGGAACTGTGTAAATACTTTGAACAACAAGGCGGCGAGGCGTT
TGTCGTTTCCGGACGAAGCCAGCGCGGCCGCGAGAGGGTTGGGAGACCAGCCTGAAGACG
TTGTCGTGACCATGCTGGAGGAGGCCGAGGGAGGCCTCGCTGTTGGCGATCTACAGAAAT
ATCTGGACGACCCAATGAGCGACCCCGACGTGCGGCGCGATGAAGAGACGCGGGCCACGA
CCGTGGAGCACGTGAAGCTGCTGAGGAACAGGCTGGAGGCGACGACAAAGGAGCACATCA
TCGAGCTGCGGTCCTACCTCGTCGAGGCGACGGAGGACCTTTCCCGCCAGGTGGAGGACG
CGGCGACGGCGGGCACCGGGGGCAATAGCGGCGGGGGCAAAGGGGACGAGTCCTGGCCGA
GCGAGCTCGAGGATGTCTTCAACGCCAGGTTTAGCGAGCTTGATCGAAAATTGGACGCCA
GGACGACGGTTCTGGAGGAGAAAATTGGGTCGCTGATCGATGAGCGGTTAAGTGCTCTCG
TGCAGAAGCTGGACGTAGTGATCGGGAAGCCAGCTGAGTAGGGATAGCATTCGAAACCGC
CGCATGTTGTTTAGCGAATAAGGCAAGCTACTGTTCTTCACACCACTACGGTAGTGGTCT
TGGTGTGCTTGAATGGTGCAGATGATGCCCTCGGAACTCGTTCGTCTTATGTTTTGGCAA
CGGAGCTGAACGAAGGGTAGGGAGCTAGAAGGTTGGCCGTGTCGTGTCGTGTCGCGCATA
GCGTTTCGCGCCCATGCGGTCATGTTCGCATGCGCAGAAGGAGCTGGCCGGGCGGACTTG
GCCGCACCACACGCCAAAACACGAGACCGCGGCAGCCGAGTACAAGTGGCGGCGCTCGCT
ACCATGTGGCTTGCACCGTGTTTGTCTAGAGACCCTACGTACGAAGAACCAGGGATGAAG
GTGAAACGACCGGCGTTTCTTTCCTGCGGCAAAGCCAAAGCGAGCGGAACGGATGGCGTG
TTTTTTGTTTGGTTACCTGGCATGTTTGTAAATGGTATTTAGCTGTTGCGTGGCCGCTCT
TTTATCGGTCGCCGCGATAAGGCACACTTTTCCAATCTGGACGAACTATTATTGGATATT
TGTTCTTGTAGCCGTAACTTATGTTCGTCTTTCGTTTTCTCAGACAGGACGCGTTTCGTG
TCTTAACGTGAGTTGTTTCCTCCAAGCCGGTGCGGTGCTCCAATGCCACCCGTGTTGTTC
TGCCTGTGGCTGTGTGTGTGGTGGTTGATCGCACTGGCTGGGTTTTTTTAAAGAGTCAGA
TGGCCTATAGTAGCGTAGAAAAGTCTGTCTCTCTGAGGCCCACCTCGAGTGTGTGTTCTA
TGGCGGCCCGGGCCTAAAGGAGAGGGGCTTGGTTGATCGTCGGGTCGTTCACAGTTCGAC
AGTATCAAGCCTACGCCTACCTTGTTCCTGCGTGTAGATCGTTCGCCAAGTCGTTTGAAG
CTTGTAGTCGATATATGCGACGCGGGTGCATGTTTGTTCACCCCCCCCATCCCCTCTCTC
GCGGAGTACACCGCGTTGGTTAGGGCTGTAACGTTTTCATTTTCATTTTTTTTCTTTTTC
CTTGCCGGTTTTTATTCGCTAGACCTTTATTACGGCTGACGTCGACCGGTCAGCCTATTA
ATAGTAACCCCACCCATGTACGAATTTTTTATGAACGATCAGGCTGGGTGTCTGGTTTAC
GGTGTCTTCCCCAAGACGATTTTGTTTTTTGATGAGTGGGGCAGCTGTTCTGTGCCTGTG
CTTGTTTTGGACCGCGGTAGAAAACAAACGTGTACTAGCTGCGGGCGCAGGTGTGAGGAA
CGAACGATAGTTTTAGTTTAATTACGCAGTACTTTCAACCTAAACGCTCACATACCAAGC
CAGCACTACGGCGCGTAGTGAACGTGGTGAACGTTGTGGCAGGTTTAGAGGAGATTTTCA
CGAGTGAAACGGGACCTCGCAGTGTTGAGACGACGCCGTCAAATTCCAAATATTGTAAAC
ATGTTTGCGTTCAGAGACACCGATATAATAACTCGCTCACTGCAGCACGAACACGTCGAC
GGTGCGTGTTTGCATTTGTTTGCAAGAATAGCCCAAGCGTGAGACGTTTTTTTTTTTTTT
TTTTTAAATGAAAGCACAAGGAAGGATACGCTATCATACCGCTTTTTTGTTGCAGCGGAT
CAAGAAAAATGTAGACGGTGCCCTTTTCCTGTCTCGCGGGTTGTTCATACATGTAACGTC
TGCTGGAACGCGAGCGAACCCGGTCCGCTCGCGAATATTCCTGTCAACGGCTTTTTTCAG
ACTCGAATTGGCAATACGGTCCAGCAACAAGTTGAGCGTGTCTGGGTATTTTACGCAAAT
ACGGTACCATATTTGTTTGAGCTAAGTCGCGAAGATTTCCATCGTAGACCCGGCGGAAAG
TAGCGAGCTCAGGCCACGCCCTGAATGCAAACCATTGTGCTTTATAAGGGCGACGTGCGA
GTTGGAGAGAGTGGAACGTTGACTGACGAACTGCAAGGGGCTTGGCCCCGACAATCTCAC
CGCTAAAACAGCGGGAACATCCTCCTGTAGGCATTGCCTCCTCCGTGAAGAGTAGCGTGA
CTGAATGGTCACCGTATGGGTCGTGTCGATCAGAGGGGGGTTCGGAACGGGACGACCAGC
AATCTCTAGGTGGTGATTTAGAGTCTGTGTAATCGAACGTCCTGATGTGTGCGATCGAAA
AAGGAATGGCGTGCGCAGGATTTGATAGCCGAAAGAGCTTAAGTGTACGAAAAATAAGAG
TTTCGGTAACCACAAGAAATAGCGTTTTTTAATGTACGCAGTGGTTTTGGTAAAAACGAT
AGCTTAGTATTCAAACCACATGAATACGGTGTAACCTAGCTTAAACCACTGCAGAATAGT
GGAAGTAAATGGGGAGTTTTCAGTTCAAGTACAGTACGAGCATATCCTCATAATAATTTC
GTTAGGCTAGGCTTTTGCCGCCGCGGCGCTATCAACAGACTACTCCGGGGGGAAGGAGAT
GCCCCTATCCGAGCCAAAAAAGGATCAGAACGCAC
>NODE_394_length_6094_cov_70.948015_g238_i1
GCCGAGCCCACTACAGCAGCCCTGTCTGTCGCCCTGTCTCCTATCTGCCTTCGGTGTTGC
GTACCTCCGTATCTTGCTACGAGTATTCCCTCTCACTCCCTCCAGCACCAGTACTCGCCG
AAGTTATCTGCACACAACAATACTTCCGGGTTCCTTATGCCTGCGTCCCTACGAGAGACA
AATGATATCGTCAAATTTTAACCCGTGTGTGATGAGAACCAGCTGATGAGAGCCACCTCG
ATTTGAAATTATGTCACCCACTCTCGATCGATGTAAAAAGGTATCATATGCACGACCCAC
ATTGCCCTGAACCACTGGACCACTCCCTACCACCGTTTGTTTGCACATGCTGCTTCTGTC
TGGGACGGCAGCATGCCTGCTGGGAGCCAGCCTCATCGCGGCCCAGGACCGAACAATCAC
GGTCACGTCTCCAGCAAGAGGAGCCGATGTCTTTTCGGACACCCCGTTCTTGGTGGACTT
CGAGGTTTCGGAAGGGGTGACCGAGCCGTACGATGTAGACCTGTTCGAGAACGATGGTGA
CAAATCATCGGTCTACAACTTTTGCAGCTGGGAAAATTCCTGCAACATCGAAGGCGGTTC
CGTTTCTGTCACCATCCCAGAGGATGTGATAATTGGGGAAAACTACGAGGTAGTGGTGAC
GGAACGATCATCATCGCTATTTGGGACGAGCGGAGCGTTCGAGCTGCTTGAAAAGCCCGA
GGAGGAGTCAAGTGTCGTGGAGTTCCGGCATGTCGGCGGCGAGGGCGGAGCCGTGGGCGA
CATGAACACGGCGATGGTAGTCATGGCTTCTGTCTGCGGGGTCATTCTGTTGGTAGCTGT
CTGCGCGGCTTCCTGGTTCGCGGCCCGTCGCCGCGCCGCCATCGCCGATGGGAAAGGGAT
GGGTCCGGAACATGACATCGAACGCAACGGCATGGGCTACGGCGACACCAGCTCTCGAGG
ACATTCCAACAGCTCCACCCCGACGTACAGGCGCAGCATGCAGAGCAGTACCTCGCTCAA
GAACATGCACACGCCCGGCAGCCAGCACCCTTACAGCTCGGGGCCCGGGATGAAAGGGAG
CGGCGACAGCGTCACAGAATACAGCTCCAACAGGACTCTCGCCCGCGGTGACACCCAGCG
CGCGCGCTCCAACAGCCACGACAGCAGGAACGGCTCCGACGACTCGCGGATTCAAATGTA
CTCGAATTCTTCTAGGAGGGGGGGAGACGGTTACGATGATGGTGGGCCGGTCATGCTCGC
CACCACGCCGGGAAGGTCCAGAACGAACTCAAGCTCTAGGACTCCCGGGAGGTCGGGGAG
CACCGGCAGGTCCATCACCCCTAGGCAGCGGTCGAACTCGGGCAGCAGCCGCGGACGCCA
GATGTACAACGCGTCCAACCCACCCTATGAGGACGGCAAAGACTGGGGTGACCCGAACCG
ACGCAGGTCCTCGTACTCGCCCAAGCCCCGAAACCGCTCGGGCGAAGGGCGGGACTTCGA
CTGGCGCAGCTGGGGAGGGGGAGGGAGCAGGTCCAGGCACCGAAGCGGTAGCGGTGGTCT
TGGCAGCGAACGCCCCCCTCGCTTTGACGACGGTCCCGCGGAATATTTCGGTGACCGGGC
CTCCATGGACGCGGAGTTGCCGCCGCGTCGCTCCAGCCGACACCGCAGCCCGCGGGGACG
CCAGTACCGCAGCCGCAGCCAAGAGCGCAGCCATGGACGCATCGGAGGCCATGGCCATAG
CCATGGCGGCGGCAGCCAAAGGAGTCACATTCTGGGCTACCGCCGCACCTCATCTGGGAC
TCGCATTTCGCCCACTCGCAGCAGCAGTGAGTCCACCGACTGGACGTCGGAAGGGTCCAG
GCGTAGGAACGATCGTAGGGACGATCGCGGCCGGTCCATGCCCACGGAAGAGGTGGGGAG
AAGGAGGGGGCGGCGTGCGCACAGCACCTCGAGCAGGTCGAGGTCGAGGCCTGAGATGGA
CCGCCTCGACGTGGAGGACGGCGGGCGGTATGACCACAGGCGCCGCGATTTCGAGAGCAG
GACTGCGCCGAACGAAGGGGAGTGGAGGCGCCGTCGGAACTTCGAATCTCCCTCACGGCA
CAGCCCCTACAGGAGCGGGATGGCTGAAGGCGGTGTTCCGCCGGACGTAAGCTGGGAGGA
GCTCAGGTCCCGGTACCTCAGGGACAAGATGCAGGACCCGCCGCGCGTGACGAAGACTCA
CTCTCTGCCCGAGTACGGCGACGCCATTCGCGAGTCCGAGTCCCTGTCGACAGAAGGCAG
CAACCCTTTCCCGTCAGCAAACCACGAGCGTGTGCACTCCGCCGACGGCAAGCCCTCCGC
GGGCGGTGCCGGAGAGCAGTGGCATGATGGCGTTAGCAAGGACAGGGGCTCCAATGGCAG
CAGCGGCATGCCCAACCTTGGCATGCCGGCCCCCACCCTGTCCCCCAGCACGCGCGCAGA
CAGCGCTAGGGCGGCCGCGAGGGACGCGCAGATGTCGGCGGAGAGAGCCCTCGCGGCGGC
GGCGACGGCGTCAAGAGCGGCCGACCTTGCAGCGCGGGCAGCGATGGAGGCGGAGGCTGA
AGCTGAGGCGGAGCGGTACTCGGCAGGGGGGCCGCTTTCCATGGACAATGCGGAGGAGGT
CACAGCCTCCACCCTCACACCCAACACGTCTATTCGAGGCAGGCTGGCGGCGTACAGTCC
CGGGAGCGCCCGCATGGCCGGCAGCGGCGATAAGAACAAAGAGAAGCAGTCCACGGAAGA
CACACCGGAGGAAGTCGCTGGGATGACTCGATCGCGCAGCGGCCGGGGCAGACCCGACAA
TAGCTGGGTTACGGCTAGGGTCAGGGGTCCAGACACCGCGGGGGGTAGCGGCGGCGCCGG
CGGCAGCGGTAGCGTCGGCGGTGTAGGCGGCCAGGCGGCCAAAACCGGCGTCGGAGGCGG
TGGCGTAGACGGTTCGGGGCGAGACTCTAGCGTAGACTCCGTGGGGGACATCGGGGGTGT
CCACGGAAGGAGGAAGCACCATGAGAGGCTGGGCGAGGACCTCGCGGCGAAAAGGAGGGC
GTTCGTCAGGCAGTACTCGGGCTCTACCTGCGACGACTCGGAGATCTCTCTCTTCGACAA
CATGACTACTGGCATCGGCGGACGAAAACAATACCTCTCTATGAATTCCGAGATCACTTC
GTTCGATGAATCCGAGTACTCCTTTGGAGAGGGGATGCAGGCGATGGAGGCGTACGCCAG
GCGGACGTCCGGCGCGGTGTCCCCGCTCAGACGCGGCGGGGCGGCAGCGGCGGCCGCAGC
GGCTACGGCTGCGAAGGACCGCGTCGAGATCGCGGTGAGGAGGAAGGACACGCCTGCAAA
CGGGGCTCCGTCGACGTCGCCCAAAACGACAAAGGAAGCTGCCGCCACCGCGGCCGACAA
AAACATTTCAGAAGCTGCCAGCTCACTTGAGCCCGAAGTGGCTGCCGCGTAAGAGGCATT
AGGCTGGCGACAACACATTCCGCGAGACACCACCGCAAATAATGGTCGCGGTAGGGAGGA
TAACCTTCCCCCCTCTGCGCGCGCGGCAAGCCTTGGGCGCGTGTTGAAGAATGGAAAGTC
GCGTTATTTTTTACGTCGAGGTTGCAGAGCAGAACGGGAGACGGTGTTCCTCTCCGTCGT
GGAGGCTTGCGTTGGGAGGGGGGGGGGCGGTGGCGGGCCGCGGCTGGTTGCACTCCACCC
CTCCAAGCCCTCCGTAAGGACGGCAGAGGGTGGTGTCGTCGTGTTCAGCTGTCTTTACTG
GCTTCATTACGAAGGCACTCGTCAACACCCGCGCACCGCAGCAGGGTACACTATTTTAAT
GTTCGTATACTCGTACAGTAGCCATGTTTGGCCTCAGAACGACGGTATCAGTACCAAGAG
TTTCTCGCCTCGGTGAATGTTTAGAGTCTGGTACAACTGTTACATGCCTAGCTGTCAAGT
GGGCGGCGCGTAATTTGGTTTGTTTCATATTTTTTGTTTACGCTGCGTAAAATTGAGGAG
GCGTTTTGTATGGCTCCCCAGTGCGTCAGGGGCTCTGCTGCAGCCTAAACGACGGGAAAG
AGCGTGTGCGACGTTCCGCTCTTGGATATCTCGTTATTTTTTCATGATTTTTGTTTTTTT
CTTGCCCTTTTTCCCGTGGTTTGGTTGTCTGTGTTTGGTCGTGCAGCAGTACACGCCCGC
GGGTTGGGCTACTGGTGTGTAGCTCTCGAGACGTTACGCTCTCACGCGGCGAAAGGTTGA
TGCTATTAATAGTGTACTACTACTGCTGCCGTAGTGCGAAAATAGAGGGTTTTGGTTTTT
GATTACCTGGTGCACCAAAAAAAATAGTTGTTGTAGAACTAGAGACTCTTTGCACGCCTT
GATTCCTTAAACCCTCCTGTGCCACAAGCTTTGCTTGTTGCGTGAATTGCCACTTGTTTT
TTTTTGTTTTGGAAACGTCGAAAAGGAGTCCCGGGAGCAAAGTTTAAGGTGCCTTGCCGT
CGAAAAGCGATAACGCGCCGGTTTTGGTGGAGTAGGATGTGGATGGTGTTCGGGAGCATA
CAATCGATAATACCGCTATGTGGCTATATATTGTGTATTATGGCGGGATAATGGGGGGGG
GGGGGTATTTCTACGGAGGTGGCCATAGTAAAAGCCCCATTGACGGTGGCGGTGGTATTA
TGGTAGGTGATGTGCGCGGTCGATGAAGCGTAAGAGGGGATGAGACGAGCAAGCATACGG
TGGTGCCTAGCACCGCTTGCGAGCCATGTTTGTTTTTTTGTGGCCCGTGTCGCCCGGGAG
ACGGGAATTGGATAGGGTAACGTAATAATAGTGCTTTATTACTGCTGTACGAAAGGTGAT
CAGCGTTGGACGTTGAAAGCGTGTGCCAGGCTAAGGAGAGGGTAATGGCGGTGACGCTTA
TATGGTGCGGGAGGGGGGGGGTGGTTCTCCTGCAAACTCCCCAGATATTGATTTGCGTGT
GTCCTTTAAGGTTGGTGTAGCGCGCGTTCACGGTTTGTGCTACTACAATAGTTTTTGTAG
CGAACGGTTGAGATCATCGTGCCTCGTGCGGCGGTTGAGGCGTCTTGTTGCTTGCGCCAG
TAACGTAGTTGTCGTTGCAGTTGCTGTCGTTTTTTTTTTTTTTTTTTTTTTCACGCGGTA
TACCGTTTTTTTTTCTGTGATACATTTCTTCTTGAATGCTGTACTCGTCGTCGATTCGCA
TTTACATATAGACCTGAAAAGGCATACGTCCGCCTTTTTTTGTATGTATATACAGTAGTA
CCGGTAGCTGGATGCAGCGTCGCGATTACTGAGGGCGGGTGGGTGTAAGGGCCGCAGGCG
TTATGTCCATCGATCAAGCGGACGGGCGCGTAGTAACCGCCGACTGCTACTATTACTCTG
GCTGTGCTTGTCACCAGCAAAAGGAAAGCGAACTTGGGCGGAGAAGGAGGGGCGATCATC
ATCACATCATCATCAAAGTCACCATCTTTCTGTATGTTTCCTTTTCGTTTTCCCCACGGC
GCCAGTCAAGCTGTGTCTTCGTTTTTTTCTCAGCGTTATTTCGGTTTCGGCGTCGGTTTT
CGCCGCCGCGTATTTTCGTTTGTTTTAGCCGCTATAACTAGAGAGAATGGTTATACAGAA
GAGTGTACTGATGACGTGCTTGGGGGGGGCGAACCACCTTAATTCAGGTGGGGGTTTATT
TTTGTCATGCACACGCGCGCGGCGATTTCGGGTTTCGGGCTCATTTTCTTAAGCGGGGTT
TGTTTACGGAAGAAAGCTGGTTTACTACTGCTGCAGGGCAAAAGCGCTACTCGTGCGCAA
GGCAGGCTTCTACAGTAGTAGCTGTAGGCGATTTGTGTCTTGCTAATGTGAGAGGAGGAG
TCGGAAACTCTCTCTCGACGTTGTCTGTCGACCCAGCTTTTTCCGGGCGGGGCTTTTGCC
TACGTGGAGCGAGAGGAGGAGCAGCACAGCCGTTGAACATGGATAACATGGTGGACAACG
CTCCTGGGCGATCCTACCACGGTTTTTGCTTTTGACGACGACATATAATATACATACCAG
TACATCCTAACAAAACGGACTGGCTCGATTGACC
>NODE_395_length_6094_cov_24.151802_g247_i0
TCGTGTTCCCAGACAATACCACAAATAAAGGACTAAACCCAGTCAAACATCAATGGTTCA
CATACTTTCACACGGCTGCATAAAATCTATTCGCCCTCGCAATCAATCAGCCTGGAATTT
ATGGGCGCTAAGCTACGCCTACGGTACCGCCGTATCGTACGGGTTTAGCACCTGTATCAT
ATCATCGTATTCTGGTATCCATCGCGCATGCCTACGATTTCCGATCCCGATACGGCCTTC
GAACTTCCGCTACGATGTCCAGGTTGAAACGCAGTCGCCCGAGCGAAATACGTACGTAAA
AGCAGAATCTCAACGTTTTTACGTACGTACATTTACACATTTGCATACAGACAAATATCC
TTGGTACCCTCTTGGCGTTTCTCTCAACCGTGTACAGCATTTTTTTAGTAGTTCCCCACA
TCATCAATCAATCAAAAGCACACGCACGCTCCGTGTGACATTGTACACTCACTTGTCGTC
GCCGTTTTGCGATGAGCCTCTCCTATTCAACGCTTCCACGACTACCTCTACTGCTACTAC
TCCTAGTGATATGCGGTCTCCTTTCCACCTTGCCCTCCTGGCAAGGAGTGGTCGCTGCTG
CCGCGTCAGCAACGACGAGCAGCGCTAATAGTGGTGAGACCGCCACGCATACTGCTTCTT
CTCCAACATGCGTACCGCTTCAGGGAATCGAAAGCAACGCCACTGGAAGCCTCGACCCCG
ACGACTTCCTAGACTTGGACGTTATCAAGGTGTCCCTGAAGGACGAGGTCTTCAACGTCA
CCAACCCCGTCTTGCAAAAATTCGGGGAGTGCTCGGCGGGTCTGGAAACCCCCATCGCCA
TGAGGATCCTCCTAGGAATCGACACGGCGGTGTTCTCAATGGCGAGCATGTTCCACACCA
ACTTGAAGGCGCTCGATATTTTCGGTGACAAGGAAACGTCCGACGCTCGCCGTCGCTGTC
AGCCTGACCAGGACGACGCAGACGGTCAGCTCCTGTTTGATCTGCACATGCGCGTGACCT
TCATGTATACGATCATGTACGCCGGCCTTCAGGCCATGCCGTTTTGCGCCGAGGAGGTGG
AGCTCCTGATGGAGGCACAGGGACACCCGCTATCGTTTATCATGCAGGAGGAGACGAACG
CCGACACGCCTTGGGGGTTGGCGAAAGCGTACGTGAATGAAACGATCGCCTACATGCTTG
AGAACGACGGCTGGAACGCCGACGGAAGCAAGAGCCGCGACTTCAACCGCATCCCGTACA
GCGACTACACTGTAAAGGACCCGGCCGGCAACGTATGGAGGCCGTACCAGCCTCAGAACA
GCCCTTACAAGCTGACGAAGACGAATCGGTGGCAGCCGCTCATTGAGTCCAACGACCTGG
GGTACCTCTCCACCCAAGAGCACGTCACTCCCCACATCGGGGTCACCGCCCGGTTCTTCG
GCTTCAACTCTACAGAGGACGAGGAGGCCTTTGCTTCGCGAGAACTCGCCAAACCGGAGT
ACATGTCTCGGTACGAAGAGGTTGCACGAGAGGCGCTCAATGAGTCGGCGATCACCGCCA
TTGACCCGTTCAAGCAGGTGGCTATCTCGTTCTTCGACAACAAGGCTGCTTCGCTGGTGC
CTCTGAAGGCGCTGTATTTCCTTGCGCGTCCGGGCACCTTAAACATTCAGGACTTTTACA
GCCTCACGGTCGCTGCCCAGCTTGCCGTATACAACGGTGTTGTGCTCTCTTGGAGGGAAA
AGATCCGTCACGACATGCCGCGTCCACCTACCGTTATCAGGGACAAGCTCGGCGACACGC
TGGTGCAGGCCTACGCTGGGCCCGGTTTCGGTGTGCAGACAATGAAGGCGTCGGAATGGG
AACCCTTTATTCGCACGATGCCCCACTCCGAGTTCCCCTCGGCCTCATCCTGCCTTTGTC
AGGTTTTTACGGAGCAAGTTACGAATTACGTTGGCGACGACGAAATCAAACCCTCTTTGG
AAGCGGGCCCCTTCAACTTTACGTCGTGGTCGGAGATCTCGCAAGTATGCGGCGACAGCC
GCGTGTGGGGTGGTATGCACTTCGAGGGTTCCGTTCCCGCTGGAGTCGAGCTCTGCGGAG
GTGGCGACATGGCAGCGTCTATTGGCAGCTCAATCGCAAGGCTGGTCGATGGCGACGAGA
GTGCCGCTGTGTTCAAACGCGACATTGGCCAGCTGATGCTTCGGCCGCTGTGATCAGACT
TGATGCCTCCCGATGCATTTGACCAAACGTGCTTGGTTTTTGAAAACGTAACATGGCTGG
CGTGTTCAAGCGGGACATTAGCCAGCTGGTTATGGGACCACTACTGTACGCTAAACTCCC
ACTTGTTGCGTTAGATAAAGTACGACGTTGGCAGTGTTCAAACGTGACCTCGGCGATGTG
TGTGATGCTGCGGTCTCTGTGGTCTGACATGGTTTTCTTTCGATACATGTGGCTAGACGT
TCTTGGTTTGTTGGTAAAAGTACATGTCTGCCTGCGGCGTTCAATCGAGATATTGTCGAG
CTGGTTGTTTGTGCCCACAGTGATCAGCCATTGTTTATGTTTGCTACATGTGGACAGACT
AGAGAGGTCTTACCATTTTGCCAATTACCCGGGTACTCGCGAGTATTACCCCTTTTGCTA
ATTCCCGCCACGGGTACGAGTAAAACTTCATACTCGCCGAGTTTTTGGGGTCCGGGTACC
CGGGTGCCCGGTTTGTCGGGTACTCGGTTTAAACGGGTACTCGGGTACTCGGGTCGCCGT
TGGTTTACCTTGGAATTCCCGGAGATGGCAACTTATCATGCCCTATATCACGTCCCTTGG
GTATTATTTGGTACATTGTATCGAGGAACCCTTTTCAAAATAAAAAGGATGCGTCGTGCA
TCACATCTCAGACCATACTAGAGGTGTTACCCTTTTGCTAATTACCCGGGTACTCGCGAG
TATTACCCGGCTCGCTAATACCCGTCACGGGTACGAGTAACACTTCATACCCCCATGTAT
GCGGGTCCTGGGCACCCGGGTACCCGGCTGTTAGCCGGGTACCCGGGTGTTAAACGAGTC
TTCGGTGTTTGACGGGTACCGGGATACCCGCCCTGAATGGTCGTATAGAATCGCGAGTAC
CCGGGTATTTGTTTCCCAAACTTGCGGGTACCCGTTTAAGACGGGTACTCGTCGGGTAAC
ACCTCTATGCCACACGTGCACGGTTTTGATGAAGTTACATGCATGCGGCGATCGATTTAA
ACGGGACATTGCCGAGCTGGTTGTGTGGCTTTTGTACTCAGACTTGTTTGCGCTTTAGGG
AGTACAATGTCTGCCGGGTACAACCGTCACAATGTCGAGCTGGTGCTGCGGCCTATGTGC
TCACAATTTGTATACGTTTGAAATTTGTTGTCAAATGTGCTTGGGTTTGCAAACGTATTT
CGACCGCAGCATTCAAACGCGACAATAGAGGGGTGGTGGTGCGACCTCTGTACTCAGACA
CGTTTGCCTTTTATTAAGTACGACGCCTTTCGTGTTGACACGAACCATCGGCGACTTCGT
GCTGCTGCGTATATGATCAGGCTTTGTTTTCTTTTTTATTCAAAGTGAGCGGACGTTCTC
GCTTGTGATGGAGTAACATACCTGCGATGTTCGAACCAAGCTTTGGCGAGATGGTTGGGC
GGCCTCTGTACTCTACAGTATTTGGGATATATCAAGTACGATGACTACCGTGGTCAAACA
GGGCCTTGGCGAGCTGGTGCTGCGGCCTCTGGGGTCATACTGTTTTGGCTCTTATTATAC
GTATGTAACCAGACGTGTTAGATAAAGTCGCAAGCCTGCCGCGTTCACACGAGACATTGG
CGAGTTAGTTCTGCGGCCGCTGTAATCAGACGTTTGCGAAGTACGATGCCTCTGCCCCCG
GCTTCTAACGTGACCTTGGTTAAATAGTGCTGCGGCCTTTGTCGTCACACCTTGATTGCG
TTTGAGTCGTTTTGAAAAGGCATCGCTTGGTGTTGATAAATTTTCAGGCTTGCAGCAATC
AAAGGAGACATTGGTGAGCTGGTTGTGCAGGCTCTGTCCTCAGGCATGTTTGAGTTTTTA
TAGGGTACGGTACCTGACGTGTTTACACGTGGCATCGACGAGCTGTATTGCTGCGGTGTC
CGTTACCAGACCTTGGTCCATTTTGATTTCTGTCACCATACGTACAGCTTGCGTTTGTCA
AAGTAAACCACGTGCGGTGTTAGAACGAGACATGGGCATGCTGGTGGTGCTGCCTCTGTA
CTCAAACATTTTTTGTTTTCAAAGTGCCATAACCAATTGATGTGTTCCAAAGCGACCTTG
CGCGCAGGAGCTGCGGCCTCTGCGATCATACTCTGTTCGCGTTTTGATACATGTGACCGG
ACGGTCTCGGTTTTTGATAAAGTCAAGTATCTGCGATGTTTAAACGGGACTTGGCCGGGC
TGGTTGTGCTGCAGCCTCTGCACTCAGACATGCTTGCGTCATTCAAAGTACGATGTGTAC
CGTGTTCAAACAGGACATTTGGCGAGCTGTTGCTGCGGCGTCTGCGATCAGACGTTGACT
TTGAATTGTGTTTGGTTCATGTAACCACCCTTGTTTACTTTGGATAGAGTAACACAGGCC
CTCGGAGTTCAAATAGTACGATGATGACCTCCTTGGGCACACCTCTGTACTCATGAACTG
TTTGCGACAAACAAACGTACCACGTGCACCGTGTTCAAACGGGACATCGGCGATGTGGTG
CGGCGTCGGTGATCCGAGTTTGTTTGCTTTTGAAATTTGTGATTTTTCGTTCTTGGTTTA
TATATAATAATTTCCCTGCAACGCTCAAACAAACAAAATGGTGAGTTTGTTGTGCCCGTC
TCTGTGTGCTCAGGCATGTGTTCTCCATATAGTATTCAAACGAGACATTGGCGAGCTGGT
GCTGCGGCCTCCGTGATCCTACTTTCTGTTAATTTGGTAGTCGTATGCGCCCAGACTTAT
TAGCTTTGAAGGCAGTAACATGCACTCGGCGTTTAAACGAGACATTGGCGAGCGCCTCTG
CACTCTGGCGTTTTTATTGTACGTACAGTACTATGTTTGCCGTGTTGAAACTTGACCTAG
GCGAGCTGGTGCTGCGGTTTATGTTATCATGCTTTAGTTTATTTTGATATACGGAGTTCC
CCAGACATCTTCTCCTTTGACAACGTGACATGCCTGCAGCGTTCAAACGGGACCTCGGTC
GAGCGCGCCGTGCGTGTGCCGTTATAGAACGTGACCTTGGCTTCCCGGTAGTCCGTTGTT
TTGTTTTATGTATGCCACCATGCGTGTCTGTCACTGTTTCCGCAACATGCAATCGGTGCT
CAAATGGGACATCGACGAGCTCGTTGTATAGCCTGTGTACCGTGAACTGTTTGCTTTACG
TCAATTAACATGTCGGCCGTGCTCAAACGCTACATCGGCGAGCTGGTGCTGGAGGCTCTG
TGATCATACTACTATACATTCCCCTTTGGTCCATACATGTGACCAGGTGTGTTTACGTTT
AAGGCAACATTCCNNNNNNNNNNGAAGCAGGGTATAGGCGTGCCGGTGGTGCTGCGTGTG
TGCTCTGAAACGCTTGCTTCCGACAATGTAACATGTTTCCCGAGCCCAAGTGTTGCCTTG
ACGAGCCGGTGCTGCGGCCTCCGTAATATTTCCAAGTTTAGTTTGTTTTTTATCCGACTA
GGCGAGTGTTCGGGTGCTTGAGTGACATGCCTGTGACATATAAACGGGACATTGACGAGC
TGGTTGTGCGTCCGCTGTACTTCGATTTGTTAGGTTTCTTGAGATGACTATGTCTTCCTT
GTTCAAACGTGAACCTGTCTTGCTGTTAGGTACTGCGACACCCTCTGTGATCAGATTTGT
TTGCTTAAATGTCACGTATTGTGTCGGTTTGAGGGGCGTCATCCCACACTTGTCTAACAA
TATTATGCACATCGCCTAGATGCTACATCTACCATTCATTGTGGGATGGTATTACGAACC
TTTGTAGTACACATCCAACGTACAACAGGATCATGCACGTCATATCGTAGATCATGCACG
GCATGTCGTAGATAATGCACGTCGGACAATAAAG
>NODE_396_length_6091_cov_23.283815_g248_i0
GTCCAGTGTGTGCTTTCCCTGAGGTACGGGAGGGGGAGATACTGACCTGGGATGCTGCAG
TGAGAGTAATTGATAGTGTTGACAGCAAAAGGCTGGGAAAACCTGCAAGGCCTGCTGGTA
TCGCACCCAGCACACGCGACGATGAATGAAGTCTTCCCGTACAGCGTGGTCCAGGGTCCG
GGAGAGACCGGTCGCGTCGCCGTCGCAACTCGCCCTCTCCGACCAGGGGAGATCGTGCTG
GCAGAGCGCTCGGTCGTGTGCGTCGCGGCGCCAGGGCGTCATGTTTGTGACGACTGCCTG
GAGCCTTTAGGGGAAGGTGTCGTCCAGTGCGCTACTTGTCTCGGTGGCGGCACCCCCCCG
GGCTCGTGCGCCACCCCCACTGTGCGCTTGTCGGCGAAGCTCCTTTGGAGGAGGTGCTCC
GGTTCTCTCGGACAAGAGCACGCCTCGAAGGTTGACGGCTTATTGCACCACGAAGAGCTG
TTTGCTGGAGAGTGCGGCCGCGACCAGGAAGAAGACTGCGCCCAGGTGGTGAAACTGGCG
GCCGAAATGGCCCCGCGAAATGCCGCGGGATCGCCGGACACAATGGAGGGTGGCATGTGT
GTCCTGTCGGACGCCATGTCTTGCAGCGGACGGGCAGTCGCGAACCCGCTCAAGCTGGTA
AAGCAAGAGCTTGGTCGGGTGCAGGTAAACGCGATCACGACGTGCGACGGGAGCGGCGCG
ACAGGGCTTGGCCTGTTTCCCTCGGCGGCCATGTTCAATCATAGCTGTTCTCCTAATGTC
CAGGCCTGGTGGAGGGGCTCTAAGCTAGAGCTCCGCTGCACGAAACTGGTGGCCGTGGGC
GAAGAGCTTTGCTTCAGCTACATCCCTGTCGATCAACCCTCGACGCTCCGCCAGGAGCAA
TTGAGACATAGCTGGTTCTTCTCCTGTCGCTGCCAGCGATGTGTCTCAGGACAATGGGAT
GCAGAGCTATCAGGCCTGCGATGCCCCGCGACGACGAGCTGTGCGGGCGCTGTGCCCCCA
CCGTGGCAAGATTCCAGCGCGTCGTGCAACCATTGCGGCTGCTGTGCCCTGGGTGAAGCT
TTGGCCCCTGAAGCAGAACAAGCCTCCGACCAACAGCAACATTCGATCTCAAGTCCAAGT
CTTTCTTCGGCAGAGCCCAGGAGGTCGGGGACAGAAGACGCCGGCGGCGCGAGAGGACGC
TTGCTGAGCGCGCGGCGGGACTTCGAAGATGGTGTAGGAGCATACATGCGAGAGGATGCA
GAGGCTGCGCTCGTGGCACTTAAAAAGAGCTTGGCTGTCCAGGAGAGCCTTTTGCACGCT
TTCAATAAGGAGCTCCTCCGGACGCTGCGGTTTGCCAGCTACGCGGCCGTGGCGACGAGC
AAGTGGGTCGAGGCTCACTCGTTTCTGCTCCGATGGCTGCACGCGATGGACGTCATGTTC
GGCGCTGCGGAGGTATGGGATATAGCTATCATGCGCATCGATATCGGGCTGGTGATAGAC
AAGCTGCACCCTACGGGTAGTTCTGGAGCGTCAGCGTCGCCGCGATCGTTGGCAGGAACC
CCCTTGCAAAGCAAGCCCTCCGCGCCAGGTACGGGTGATGAAATGCACCCGGCCGCTCTG
GCCGAGCTAGCGCAAGGGTTGCGGTGGATTCGGATTTGCCTGGGGAAGGATAGCGGTCTT
CCCGCCGAAAACGCCGCCCGAGAAGCCTGTCTAAGCGATAAAAGTAGGAGCTTATTGGAG
GAGGCCGCCGCTGTTTAGTGTTGGTTGTTATTTTGTCCTGCGTTTTGGTCTGCTGCACCC
CCCAAGATGTGCTTCGAACGCGGAGCATTAAGAGCAAAAAATGGCTCGTGCGGTAAAAGA
GCTTTGGCGGGTTTTTTTATCACCACCACGTCCACGCCAGCTTTGTTGCGGGTAATAGCA
CCGCACAGCACTCGTAGATTGGGACTGCAGTCGCGAAAGAGGGGTTGTTTTTTGTAGTGG
TTTGTTGAATGTTTTCGGTCGGTCGCTATCTCCCATCATATTTTTTCCTATTAGCCCTCT
TAAGATACGAGAGGAAAAAAATTACGATCGAAAGTGAAGATTACAGCAACGGCCACTGCG
GAATTGGGGGAGATGATAAAAACAATGGCTGGTGTCCGAGTTTCCATGCAAGGATTCCTA
CGGTACGGGCGCAACATGACCCTACCCTTAGTACTGCCGGGCGCATGCGCTGCTCGAATA
TAAGCGGTTGACATCACCAAAGTTCATCAATGTTTTGGTCGCTATCCCTTATATCCCTTA
CATCCCTTAAAAGGGGTCCTTACACCCCCCAAAAAGGGGTCCCAAAGGCCTTATCACTCA
CGTGAGCAGCAGCGCCGTATCATTCAATATATGCTCCCGATGAGAGGTACGTAACAGGTC
TAAACACAGAGCTCGGGTATGCCTCGCCCTGAACCTGACCCCTATATACGGAGAGGCCTT
CCAAGCAGTATGCCCTACTTAGGGGAGAGGCCTTCGAAGGAGTATGCCCTGCTTACGGAG
AGACCTTCCAAGCAGTATGCCCTACTTTCGCGTATTCCTAATGGTTGGCCTTTACTGGCC
TTTCCGCGGGCAAATACCATAACGTTGTCTAATACCAAAGGGTTATACTTCCGCCGAATA
GTAAATATATTTGGAGCACAATCAGTGAAAATAATGCTCTGTACAGCCGATCCACCACAA
AACCTCACCCGAGAAAAGGAAAAAAAAAACGGGCCCAACAGAAAGCGGACGAGTTGTATC
CCACCCAAGCATGCCAAGGTGCCGTAGAGTTCAAAAGCTGCCGCGTGAAGAGCTGGGCTG
AGAGAGGAAACACCAAAATACAACATCGAACGAATGCTTTTAAAAACAGGGGGGAAAAAA
CAAGTTTTGCACGAAAAGGCGGCGTTTACTCCTGCCTCTTTCCACCGACATCCAGCGGCG
CAAGTTCCCGTTTAAGCGCCCGCCTCAATAGCAGCGAGTTGGTCACAACAGCCACAGAAC
TGCAGCTCATGATGGCCCCTGCCAGCGCCGGGAAAAGCATCAGCCCCCACCCTGGGAGGA
AGGCCCCGGCTGCGACTGGAATAGCGACCGCGTTATAGCCCAACGCCCACATTAGGTTTG
TGCGAACCTTGCGCATGGTGAGCTTGCTAATGTCGACCGCCATCCCTGCAGCGCGCACAT
CGTCCCGCATCAAAACGATGTCGGCGGCGTCCATCGCCGAGCCCGTTCCGCCTCTCATCG
CGACGCCGACATCGGCAGCAGCCAGGGCGGGAGCATCGTTGACGCCGTCGCCGACGACCA
TGACAATGTCACCCTGCGCCTGCATGGACCGTACCAACGAAGCTTTGTCCGCGGGAGTTG
CCGCCCAGGTTGTGTCCTCCCTCGGCACCCCAGCTGCCGCCGCCGCTGTCCAGACAGCCT
CTCTTCTGTCCCCGCTTGCCACCCTCACGGTGAGTCCTCGCTGGACGAGCGACGCCACCG
CCGCGGCGGCAGCGGGCCGCACTGTGTCCGAGGAAAATAGCAGGCCAACAGGTTTCCCCT
CCGCGGCAACGACGATCGCCGTCTGCCCTTCCGACAGGCGCTGTGCTACTTCATTAGACA
GCGCGCCGGATTCCTCGTGGCTGTCAAACTCTTCAGCACCTTCCGCGAACAACAGTCGTT
GCACGATAGGGTTGGCATGCGCTGCGCCACTGGGCACCACCTCGCGTATGTACCTCGGAC
TGCCCACGTGGACCTCCGTCGTCTTCGAGTCGCTGCCGCGGAGCTTCACCTGCGCGCTGG
CACCCATGCCTGGTACGGTGCGAAGCCCCGATGCATCAAGCGGGGTCTTCTCGGGCAGAC
CCTTCTCCGCCGCTGACACTACAGCCTCCGCCAGAGGGTGTCGACACCCTCTTTCCACAG
CCGAAGCTACCTCCAAAACCCTGTCCGCGAGCCACTCTTCGTCAAGGCTGATCACGCCGG
TAATCGTCGACTTCCCGGTGGTCAGGGTGCCCGTCTTGTCGAACACGACCGCCGTCGCCT
TTCTAGCTGTCTCTAAGACGTCGGCACCCTTGAGCAAAATCCCACGCTCTGCGGCCACGC
CCGTCCCCACCATGATCGCTGTCGGAGTCGCCAAACCCAAGCTACACGGACACGCAACAA
GGCACACGTCAACCGCAAGGCGCACTCCGAGTGCCCACGCTCCACCGCCTTGGCCACCTC
CGAGCACCCCCGCGAGAGCTGCAGGTGCGCTAGCGGACGCTGCGCCGAGGACTGACGGTG
AAAGGGCGCCCCAGAAAAGGAGCGTCGAGGCCGATGCAGCAAAGACGAGCCACGTAAACT
TCCCAGCGATAGTGTCCGCGAGCCGCTGCACGGGGGCCTTGCGCGCCTGAGCGTCCTCGA
CGAGGGCGATGACGGATCCCAGCACGCTCTGCGCTCCCGTCGCCGTAGCCCTTACCCTTA
CGGCGCCCCCGTCTCCAGCGCTAGATGTCCCTGCTCTAACCGAATCACCGGGGCCCTTCG
GCACGGGGGCAGGCTCTCCCGTAAGAGAAGACTCGTCGGCCGCGGTTCGTCCTGTGAGAA
TTACTCCGTCAACTGAGAATCGATCGCTGGGAAGCACTTCCACCGTGTCACCGACCCGAA
CACTTGCCGCCTGCACTTCTGTCACCCCGCCTTCAGCGTCCACTAGGCGTACCTGGTCGG
GCCTGGCGTCGAACAGACGCTGTAGCCCCCTCGCTGCCTTGAACCTCTGTCTGGCTTCGA
GAGACCGGCCTAGCAGGACGGCTCCGAGTAGCATAACCGGTTCGTGAAACGTCGCCGTGA
GACCGAGAGACGGGTTCAGCAGCGCCGCCACGGATGAGAAGTACACCGTCAGCACGCCTG
TCGACACCAGAGAGTTCATGTCCGGGGATAGGCGCCGAAGCGCTGCCAACCCAGACTTCA
GCAAATGCCATCCTGGCCCCGCCAATGCCGCCGTCGCAACCCCGGCTTGAACCCAATCGA
ACCATCCAGCCGGCAGCGAGTCCAAGGCCCCAAGCGAAAAACCGTGGGGCAGCATGTGGT
GCGCGTGGTGTCCGACGTGCGTCGCGGCTGAGACGGCGAGCAGTAGCAGGCTTAAACGCA
TCCGCCTTTCGGTTTCCGCTGCTTCCCGCTCGTGGCGCTGTGCGGGTGTGACCCTTCTAT
CATCTTCATTCAGCGTTCCCGAGTCCCCGGTGCCCCATTTTGAGCTGACCCGCAGCACTT
CGGAAGGGTACCCCCGCGAAGACAGCGCTTCCACCAGGTCCGCGGGAGTAGTGCTGGTTG
CTGGTCCTCCCGCGGAATCGACTAGGGTGACAGTGGCGGTGTTTGTCGCCAGGTTGATGG
ACGCCTCTCGCACCCCTGCCACCGCTGCCAGAGCCGCCTCACCCTTGGACACACACCCTC
CGCACTTGAGTCCCTGCACGTCGAGCACCACGCGTGTGTTTTCCCTGGCGGTGTCCCACA
GCACCTTGGCTGGGAACCCGGTCGACTCTGTTGTCCTAGCCAGCTCCGCAGCCGATGGCG
TGAGGTCTCCATTGAGCACGGTAACAACGCGCGCTTGCCTTGTGGCAAAGTTCACCGATG
CCTCCAGGACTCCGTCGACAGACAGCAGGGCGCGCTCGACTTTGGCAACACAAGCACCGC
ATGTCAGCCCTGACAACTCAAGGCATGCCTCTCTCGTGCCCTTATCTCCTTCGCCTCCAA
AGCTACCTGCACAATCTCCACCCCTGAGCGAGTGCACAAAGCGACGCCCTTCGAGCGGAA
GAGCGCGCCGCCCTCGACTCGTATGAGCCCAACCGCGTGGCCACCTCCTTTCTGTGTGTC
GTCCCTCGGACTCGGTGCCTCGCGGCGTCCAGTCGGGCTTCGCCAGGGACGTTGCGGCGC
TGAGAGGGAATGCCTTGGCGAAAGCCAGGTGTAGTGATGATGCCGCATTATGTCGACAGA
GGCTCGTGCTGCGGCGGCTTGCAGCAATCAACGTGTAGCCCCACAAGCCGCGAGGAGAAC
GGAGAAGATGCATTGCATACCCTAAAGGGTGCTCAGTGGGCACATTGCACTACCAGACCC
CTAGAGGCGACTCGCGAGTGCAGGATAGAGC
>NODE_397_length_6081_cov_208.616844_g29_i9
AATTGAATTTATTTTGTTCTCGTTAATATGGGCCCTTAAGGAGCTCTATACCTCACAAGC
AATTTTTTTTTTTTGAAATTAACTAAAAAGTGCTACCGGATGGACAATTACATGGCTAAA
ATATACAACAAACATACATATCACAAGAACGTAAGTCTGACAATTTTGGGCCAAGAAGCC
CCCGCCATTCTGAAATGTGTTAAACCAAAACGTGCTACGTACCTCTATCGTAGCACGCGT
TCCTTGCCGTTGTCGAGAAGATGAGGGCTCAAAACCGATCGATACCCCCCACCCCTGACT
GTGTAACCTCGACGCTCTGTATTCGATACTCGATATTGTTGTTGTTGTTGTTGTTGTTGT
TGTTGTTGTTGTCTTCACATTAAAAGCCGTGCCGGTCTCTCTATCCAGTACCTCCATCTG
TCCGTACTAATCCACACTTGACGCGGTCGATTCCCGTGGTCACAGGCTAACTTACCCAAA
AAAGGTATACTGAAATAAAAGTGGAACCCGAAGGGTCCGCAAAGCGATCAAAGTCAGTCA
AAAACAGATAGTCTGGAGCCCTCCGCTCCCCTCTACACGCTATGTGAAGGTAAAAATCAA
ACTGGAAAGGTCAACATCACCAATCGGGGGTATACGCCCCCTGATTCTATCTTGGTGCCC
CTATAATGCCGGGGTGTTCCGTGCCGGGTTCACGCCGGCCAGGCAAACAAATCGAGTCCT
CCACACCGATTATAAAACGCAGACATGATACGGGGGAAGGGAACTAGGGTCCCGTGCTAC
TGATGTACCCCCGGCCTGCGAGCAGTGTAACTGCAAAAGGTCAAAAACAGCGAAGGGAAA
AAGACAAAGACAAAGAGACAAGCCAAAAGCACAAACACTCAAACAAACAAGACCACAGAG
ATAGCACAGACACGTCACCCCGAGGGGGTGGTGCAATGGTGCAGCGATGGGGGGAGGGGA
AAAAACAAAACAAAAAATAGTCCAGGGGAAGTCAATCCGGCACATATCGCGCCACTCGGT
CCGCCATTTCTCGCTTGTTTTCTTCCCTCGCCGATTCGTCCTTCTTCCGCACCCCTCCCG
TCCCGTTGGTGTTTGTCGTCTCTATATTTTTTCTAGGCTCGTTGTCTCGCTTGGTCGCTC
GTTTTCGGCTAGCCTCCTCTTCGTCCTTGTGCCAGGAGGTCATAAACCTCTCAGCTCCCT
GCAGCACTCCCTGATACCACTGCCTTCCTCCCTTCACCTTCGCAGCTTCCGTCCAACTTG
GATTCGGGACTCCGAAGACACATCTCTCGTCGCTCGTAGAGCCGTGCGTAGCCCCGAATG
CCTTGAAGTCATCCTTCAGGCACGTCTGCCAGTTCCGCTCCGGGCACCCCGCGCCCGGGT
CCTTCCCCCCCACCAACTCCCCGAACATCAGTCGTTTCGGGAGCCGCCCGTCTGGCTGTC
TTGCCACGGCCCCCGCGAACAGCAGGCGCCGCTGCCGGACAGTGGCTTCCACGCTCTGGC
ACCCGACCCTCTTCAGGGCCTGGGCGTAGGACAGCTGCCGGTAGGTGCCCTGCTTGCGCT
GGTACCCAATAACTCGCAGCAGCAGCCGGTGGTGTATCGTCCGCAGCAGCCGGTAGTGGT
CGCGACGTGGGGCCCATGTCATGCAACCGTACAGCAGTGCCTCCATCGCCTCCGCTTGAA
GCAGGCGGGTCTTGAGTCGAAACGGTGCTCCCGGCCTATCGAAGAGCTCCGGGCCATACC
TCCTGACGCACGCCGACGCTGCTCTGCTCCTGAAGTTGATCTCCCGGGTGAGGTCGCCAT
GTTCGTTGACGAGGCCGCCCAGGTACCGGAACTCGAGGGTTTGGGTGTACCTCTGCCCCG
CTGCTTCGATGATAAGCGGCGGCGGGGGCAGTGTTGGCTGCTTCTCCTTTACGCGCATCA
GTAGAGTCTCCGTCTTCTTCTCCGACACGGTCAGCCCGAACTCCCCGAACACCTCCACGA
TAATGGTCATCATCCTCGCCAGTCCGTCGGCGGACCTCGATACAACGCCGGCGTCATCGG
CATACAGCATCCCCCACACCGCCCTCCGTACGCGGCCGAGTGGTGTCTCCGTCCCCGCTC
CCGTTTCCTCCTTCAGGAGCACTAGGTTCTGCATGATACCATCGTCCTCGCTGAATCGTA
CGATAACGACCTCTAGGGCCGCGGCGAAGAAAACGTTGAACAGCAGTGGGGACAGTACAC
ACCCTTGTCGCAAGCCCTGCGTGACCAGGAACCAGTCCGACAGTTCCCCGTCGTCCATGC
GCACCCGGGCCCGCATTCCGTCGTGGAATTGGCGGATGACGGCGATCATCTCCGCAGGAA
TCCCGGCCCTGGCCAGCACCTTCCACAGCAGCTCTCGGTCCACCGAGTCATAGGCCTTCT
GTAGGTCGACGAAGCACATGTAGAGCGGTATTCTCCTTCTCCGCCCTAGTTCCTGGAGTC
GGCGCACGACGAACAGCATGCATACTGTAGATCGACCAGGTCGGAAGCCGCACTGCTCCT
CCGGGAGGATGTTGTTGGCTTCGCAGAAGGCGCTTAGGCGGTTGGTGATGAGTTTGGCGG
GGACCTTGCCTACGTGCGATAGCAGCGAGATCCCCCTGAAGTTGTTGCAGTTGGACCGGT
CGCCCTTCTTGTACAGCACTTTGATGGTTGCGTCCTTCCACTCTTGCGGGATCTCTCCTC
CGTTCCACACGTCGACGAGGATGGCATGAAGGCGCTCCAGGACCACGGGTTCGTCGTCAT
CGATCTTGAGTAACTCGGCAGGGAGGGAGTCATGGCCGGGTGCCTTCCAGTTCTGCAGGC
CTTTCGTTGCCCGTTCCACCTCCTCGAGGTCTGGCGCCGCTCCCAACCGTCGGGTGGCTC
GCGTCGCTGGTCGTTGCGTCACTTTTTCGGCGATGTCTGGGTTCAGGGTGGGGGACTTGG
TGTTGAGGAGGGTGCCGAAGAATCCCGCCCACCGCTGGAGGATGTCTTCCTTGCTCCGGA
GCAGCACGCCATTCTCGTCCGTGACGAACTGCTGCCCACCCGCTTGTCTCCCGCTGAGGC
CCACTGATCTCTTAAGGTGTTTGTACAGCCCTCTCATGTCGCGGTCCTTGTAGACCGCTT
CGAGCTCCGCCACGTACCTGTCGAGGTGGGCATAGATGCCCGTTTCGACTGCTGCAGTCA
CTCCCTTACATGCTGCTTTGAGGGTCCTCCATGTCGCTGTGGTCCAATTGCCCCTCATCG
CGCGGCGCGCTTCCCGCCGCTTGGCAAGGGCCTCCTCCAAAGCTGCTCTCGTCACTGGGG
TCTCACACCACTCCTGCGTGCGTCGTCTCCGCGGTTCCTCGGGTAGTACCGTCTGCGCCG
CGTCGAGGAGGGCATTGGTAAACATCGTCGCCATCCCCGCTGTGGTGGTCGCTGGCTCAC
CCGGTTGTTGGTCGAGGTTGTGGATGAACCGCTCGCTCACCGCCCGTCGTGCTGTTTCGA
CCTGCAATTCCTGTCGGCTGAACTGCTGCTGTTTCGGTTTGGTCCGCACTGCTCGGTTGT
GGGCAAGTCTGCCACCGAAGTCGACGGTGGCTATCACCATGTTGTGGTCTGAGTCCGCCT
TTACTGGGCGTACCGGTTGGGGAAGGACGACTACGTTGGACACTCGGCCACGGTGTGCCT
GCCGCGTGAGGATGTAATCGATGCGCCGGCATTCGTCCCCCGACACACCGTTGTATGTGT
GCCATATCCCACCCTTACGTGTGGGGAAGAAGGTGTTCGTGATTGCTAGTCTGTTGTCCG
TTGCGAAGGTCAGCAGCAGCCTGCCATTGTCGTTCAGCTTATCACGCCCATGCTCGCCCA
TGATACGTTCGTCCTCTCCATCCACCCTCTCTCCCGTCCGCGCATTGGCGTCCATCAGTA
CGTACACACACTCCTTGGCAGGGATCCCCCGCACGAGACTGTCAAGTTTTTCCCAGAACC
TATGCTTGAGGTCGGCGGTGGCGACCTCTGTTGGGGCGTACGCAGCTACGAAGTTGACCG
CTCCGCGGTGGCCCGTTATCTCAAACCTCATGGCCATAAGGCGTTCATCGATATATTCGG
TGGTGTATGCAGAGTTCCTGCACATTGACTCTTTAACGGCTATTCCCACACCGTGTGTTC
CACCTCTCTCCGTGCCACAGCAGAACACCCGGAACCCCGCTGCTGCGAATTCCGTTCGGC
CTGCCCTCCTTGTCTCCTGTAGCCCTAACACCGAAACGTTTTGTCTCGCTGCCTCGTACA
GGATGCTGCAGGCTCTCCCATAGCCGTTAGCCCCTTTTACAGCCAGAGTCCGCACATTCC
AGGTTGCTACCCTAACAAGTGTACTCTGCTGCCTCTCCCGGGCGGTGCGTGGTGCCTTCC
TAGCCAACCTGCGCTTCGCCCGTCCCCTCCTTTTCCTCCTTCGTTCCCTTTTTATGTGTT
TTTTCTTGATTGCTTTGCGCACTCTCGGGGTATAGTAAAAAAAAGTTCTCCCGGTGCTTG
TCTGTTGTACCAGAGATACGCCTCATCCCGGAGCGGCTCGACCCTCCAGCTCTGGATTCT
CCTCCTTCCTCTCTCTGGTGCATACCCACACGGTGTGCGGTCACTCCGCCACCCTCTCCG
TGCTCTCTGCTGCTGCATGGCCCCGGTGTCCAAGCCGGGGCGTTAGGGTTTAACCCCATC
TGCAGCCACCCGAGCTGGCTGCGTCACGAGCTACCCTGATCTCACGATAGCGGTAACTCC
CGACTGCCAGACTCAGGATCCCCCTCTGAACGGTGCTAAGGACCGTGTATCCGTCTGGGT
TGGGTGGCCTTTCGAGGTTTAGGTCCACTTGCGGACCTCGGCCTACCTCAGCAGGGAGGC
AGGCCGGGGGAGACACGGCTGAGTAGAGTAGGGTTCGTTTTTATACATTTAACACAGCAG
CATCACGACAATACAAGACGACAGCCGCAAAATCATCCGACCAAACTGGTCGATCCTCCA
ACTACTCTGCAAGCTGCGTAATAATACGAGGAACGTGCCCCATGATTGAGATCCGCGATG
CGGACGAACTGCTGAATTTCATACCATACGTGCAGGCACAAGAGCAGCACACTGTATATA
CTAGCTCTACAAACAGGTGCAAGCAACACCACAGCCCACAGCAGCAAGCAAGAACACCTC
AGTGCTCATACCCTGCGAGACCGCAATCCGCCACCCAAGACAGCTGGTGCCTCTTCTTCT
GCGTCGAATCACGTGCCAACCCAACATGCCCTTCGACACCATCCGCCCCCGTACTCAATT
CGCTCGCCGCGTCAGCGCCAGTGCCACCAGCGACAGCGGCGTGACGGGGCGGCGGCGGCG
GCGGCAGCGTGACCGCCAAGCTTCCGTCGGTATTCTCAGTAACGGGAAGCGCTTCCAGCG
CCGCCGTCAAGCTGGGCGGCGGTCTCGTCCCCTCTTTCGCGCTGTCTTCGTCTCTTCTCC
GCACGACGAGTAACGCTCGCCGGAGAAAGGGCACCGGTGCGACGACTCGGGTCCATATTT
TTCGAAGATGGAGGAGGGGGCCACGCAGACGGCGTGCGATTCTCAGGAGCGGGCCGGCGG
TCCCGCCGGGGCACCAAGGGCCGCGGACGGAACCGTCGGAAAGGTTGAAACGCGTCCCGA
AGAGAGTGTCGCTGATGACGTTCACCTGAGTATCGACCACTCCCGTCGAAGACACCGGCA
GGCCCAAGGGCGGGAAGGCATCTCGGACGGCATGGTAGGCGCCTTTCTCGTCCACGACGA
GGCAGACATCTCCGCCGGGGGCTGGGATGCGGAAAAGGTGAGGAGGAGGTACTACCTCAC
TACCGCTACTACTATCGCCGGTACTGCCATGGCCGGCCGGTCTGGGTCCCTGCTGTTGTT
GTTGTTGTTGTTGTTGTTGTTGCAGTTGATCGACATGATCCACAAGTCGGTATAGCAAGG
AATTGCTTGGCACAGGGACAGAGAAAGCATCCGCACCGCCGGGCAAGAGCAACAGGCACA
TGGCAATTGCTGGGATGGTGGTGATATGCCATGAAGGTGCGGGGTGTTTACGTAAGGGCC
GTGTCATGTTGTCTACACGGC
>NODE_398_length_6079_cov_14.896437_g135_i1
CCGATCAGAGTCAATATCCATCTGTGCTCCCACGTGTAACAGAGGCAAGCCAACCCACGA
GGCACCCCGCGGCACTGCTGTGATCAGGAGGCCCAGCTGCTTAGCTCACTGCTGTTACAG
GTTTTCTCGTTTTGGTTGCCCGGTACCAGCTATAGTTTCTCAGGAAAAAGTTGCTGATCA
ATCAGCGTATCGCACCGCAAGCAAGCGCGCGGCAGCAAGCACCCAACGCAGCCGCAGCCG
CGACTTCAGGAAGGACTGCAGCTACACAGCAGCTAGCTACAGGAGCAGCAACGGGGGCAG
CTACGGCTACAGTTACAGCAGCAGCAGCAGCAGCAGCAGCAGCAGCAGCAGCAGCAGCAG
CAGCAGCAGCAGCAGCAGCGGCAGCCACAGCAGCAGCTACAGCAGCAGCTAGAGCTACAA
GCTGAAGCAATGAGAGCAGCTACATAGAGCGGCTACCGACCACGGCTACAGCAAGCAGCA
GCTCGTAGCAGTAGAGGACAGATAGTTACAGCAGCAACAGCTTGCAGCAGTACCAGCAGC
TACAGTTTTTCAACCATAGCTATACCGCTGCACAACAACAGCAGCTGTGACACCCTACAG
GTGCATCTACCTACACCCGCACCTGTACCTACGCCTACAGCAGTCGCACCCGCACCAACA
CCAGCTACCACTGCTGCGCTGCTACAGCTGTACATCTCCGGCTACAAAGTCAGCTCACAG
CAGCTGCAAGCAGCAACAAGACCACCAGACAGCGATTCGGACAGAAGGTCCATGCAGGCT
AGACTCCACGCCCCGCGCGCGATCATGGGATCACGCAGAAAAACTCGCAGCCCTTTCGTA
GGCGGTGTGGTTGCCCTGGTGTCGACAGCAGCCGTCGGGGCCATCCTAAGCGTCTGGTTG
TACAGCGGGTATACAGCGGGGGCTATGAGAGGCGTGGAAGCAACCTATCTAGCGAAGGAG
AAGGAGGGTAATCGCGGCGCTCCTGCCATTGAAGTCGAGCCTCCTCTAGAGCCTGGTCGT
CGCCGTGTTGCCGTGTGCTTTTTCGGGCTGACGAGATCGCTTCGATGGACCCTCCCGAGC
ATCGAGAGGCGACTTCTCGGCGTGCTGCGAGATAGCGGGATGCAAGTGGAGGTATTCTTG
CACACATACGACCTGCTGGAGGTTAACAACGAGCGGGCGGGAGAGGTGGGGATAGAGTAC
GACAAGTTCAAGAACGATTACCACGCCCTCAACGCAAACAGGACGTTGGTCACCGACCAG
GACCAGTTCGATCGGGCGTGGACGGATCCTCTCTCGCTGACGCGGTACCACTGGAACTAC
CGTCAGGAGCTCGACACCGTCGTCAGGAATGTGTTTCGAGCCTACTGGTCGATGGCGACG
GTGTGGAGCATGGTGGTGCAGTACTCTATGGAGGCTGGCGTCCGCTACGATGCGGTAGTC
CTCGCGCGTCCGGACGTCTGGTTCCACGTTGACACCGACCTGCCAAAACGGAAGTTCCCC
TTGCCGGAGAGGACCGTTTTCCTGCCGAGCTTCGAGACGGACAAGGGCGGCGGGGGGAGG
AAGAACGACCGGTTTGCCTACGGGTCCATGGCGGCTATGGGGATAATGATGAACCGAGTC
GCTACCTTGACGGACCCTAAGGGCGACAAGTACGAGGGGAAAATCGACTCTGAGTGGGTG
GTGGGGCACCACCTTATGCTCAACGACATTACGGTAGAGACGATGGACTTTTCGGTGACG
AGGGTCCGACTGACGGGCGACATACCGTTGTACGACCACGGACGCGTGAAGGAGGCGTGT
CAGTCCGGGGAGGACCCTATGGCCTGCGAGATGGTTCAACTAGGCTACAAGTTCCCGATC
TCAGGCCTCGGGCCGTGAACATGGTGTACGAGATTATCTTTTGTAGGGTGTGTGATATGT
GGTACCCGGCTTCGAGACCCAGTTGAGTGGGCCATATCCGGGTATTTACTGTGTGATAAG
AGGGTATGCTCTAGGATACCCGGCTTCCAAACCTGTGCCCGGGTTTCTACTGTGTGTGAG
TAGGGTATGTGTTTCGGAGTTCCAGGCTTCCAGACCTTTCTTGTTTTTGTCGTACCCGGG
TATCTATATACTGTGTATAGTATCAAGTACGGGTTCCAAAACTGCTTGTTTTAGTCATAC
CCGGGTATCTACGGTGTGCTATATGCACTCTGGAGTACCAGGGCTTCAAAGCTGCCTGTT
AGGGTCATACCCGGGTATCTACTGTGTGTCGGTAGGGTACACTCTCTGGAGTACAAGGGT
TCCAAAGGTCGTTGCTTTGATCATCCCCGGGTGTCTACTGTTTTTTTTTATCATGGTAGG
GTATACTAGTGTACCCTGGAGTACCAGGGTTCCAACTCTGGTTATTTTGGTCATGCCCGG
GTACCTACGGTGTGTTAATAGGGCATGCTCTGAACTACCCGGGTGCCGAAGCTTGTTGCT
TCGGTCATACCCGGGTATCTACTGTGTGTTCGTAGGGCATATGGTCTGGAGTACCTGGTT
TCTAAAGCAGAACGTGTTGGTCATGCCCCTGTGTCTACTTTGTGTTAGTAAAGCGCATAC
TCTGGAGTGGCCAGGGTGTATACCTGGGTGCTTTCGTCGTACTCAGGTATCTTCTGTGTA
GCAATATGGTATTCTATGGATTACCGGGGTTCCATACTTAGTTGTTTTGGTCATACCCAG
AAAAACTACCCTCCGGAGTATGTACCCCGCTGAAGAATCTTGGTGTTTCTTTATTAGATT
TTGTTTGATTTTATGTCGTTTTGCTTGGCCTGGCCGGGCGTGGCTTAGCTTGTCTCGGCT
AGGCTTAGTTTGTCCTTTGGTTCAGTGTGGCGAAAACCAAATGGCGTGCGAGATAGTTCG
ACTCTCGAACAAGTTGGTATCGAAGTCCCGAATGGAAGGTCTCGGGCCGTGACCATTGTT
TGGTTTGGTGTGGTTTGGTTTGGTACGGTTTGGCACATTTTGGTCTGACTTGTTTTTGTT
TGGTTTGATTTGATTTGGTTTGTTTTTATTTGATTTGGTTTGGTTTGATTTTTGTTTGTT
TGTTTGTTTCGTGGCTAGCTGTCCCTCCGTGCCGTTCGTTTCACTACCACACTCAGGAGC
CGAGACGCTTTGGCTTGCAAGCGGTGTGTTCGGTGGGGCATATCCACTAAAACTATCCGG
GTTCCAATGGTGCGCGTTTTGGTGGTCGTACCCGGGTATCTACCCGGGTTCTCCAAGAGG
CGGTACCCTGCTAAGCACACACTAGATTGTTTTGTTTGGTTTGGGACGCGTGGTATACCT
GTATACGATAGGAGTAGCACGTTTTGGCCGATATCCTTCTGACTGGCGGGGATCCTCGCG
GTTAATAGAAAGCCTACCCAATGGCCGTTGGAAGATACTACCTGGTATGTGTTTTTTACT
ACATTTTTGGTTGTTTTCCTAGTATAGACAGGCGGTGGCATTGTTCATCGGGTTGCACAT
TCATTTTCATCAGGTTTGACTTACTAATAGTATAGATATCCTCAAGTAAGGAGCCTCATG
ACATAGTAGCAATAGGTGCACCTTTACCGTAGCATGTATCTTGGGGTACCATATATCTAC
ATACCCCAACTGCTCGGCGGTTTGGTCGAGAGGGGTAAGGACACCGGAACGCTTGGTGGG
AATCGGTTCGATCCCACGCGAATCAGCCTCTCCCCTGCCGCCGCGCGCACCCATTGCTCC
GAGGAAGCTCTTTTAGGCGTAGGGATGTTTCTCGTCGCGTGCTGCGTCGCTCGCGCCGAG
GACGATGTTTCCCGCCGTCACGCTGCAGGCTTGAATGGGTTCATTTTGCTTTTATTTGCG
CAGTAGGGGATGCCGGGCGGTGGCGATGGTGCCGTAGCGATGGTGAGGGTGTACCGGTGT
GTCGTCAGCCGGTATTGTAGTTTCAGCTACAATAGAGTAATATCGACAATTTGTGCGCGG
TTGGCCTGCAAAGGGGGTGTGTCGCGTTGCTGGCAGTGATGGTGTTGCTAGTAGCAGTAA
TGGAAGTAGCAGTTGTTGGTGTTGGTGGTATTGTCCGTGGTGATCGTGGGGTGGGCGGAG
AGAAGGGAAACTTCACCTTCGTGATATGTTGAAATACCTACCGCTGTGGCATCAGCCATA
GATGCAAGGTCACGTAAGGCGACCGGCGTTCAGCCTTTTATGCGCAATAAAAGGGCAGCA
CAACACGCACGGAGCAGAGTGTGTCTGTTTTTATTGTTCATGCGGGGCATGGGCATCAAT
GCCCCCCCTTGTATACGAAACATTAGGTTCGCGGCGAACATGTGTGTGGTCAACCTGACG
GCCAGACGCCCAGAGTTTGACTTCGTTTTTTCCCGCTCAACCTGGGAAACCGGGGATCGG
TGCCCAGGATTGTTTGACTTTTCTTTCGTATTTGGATGTTCGGATCAACCCGACAAACGG
TTTTGTGAAGACTGTGTATACTGTCGTGTAGCGCATTCATACTTTCGCCGTCGGTAGCTG
CCGTTGCTGTTATGTTGCCACTGTAGTATGTCGTTTGTGTGTGTTTGACCGGTCGTCGTG
TTGAAGGTGTTGAAAACTGTGCGATGGGACTGGAGGGTGAACGAGCCAATGAGCGCACGG
ACGGGCGTTATCGCTGTTGAAACCGGAGCACGGTTTCGTGGGGAGTGTGTTATGCTTACA
CCGTCGTTTGGTGCGTACATACGCTGGCCGCGGCTGCTGCTGTTCTATTACTGTTGTGAC
GCTTTGATAAATTGTGGGGCCGAGTAGTCATTCTGACTACTAGAGTACTTGAAAACGATA
CAGCTAAACGTCAGGTCGGTCGATTGCACGAATGATCGGACTGACGAGTGTTTGCTGATT
TTCGACGGATTCTTGTAGAATTACCGGTATTTGAAACAGTGCGGCTGGATGTAAGGGCTG
TTGAACCAGCGAAGAGACGAACTAATAAATCAGCGCACGGGACGGGACGTTCGGCGTTGG
GCTCTCGGATTATTTGTGCATACAGCGTCGTTGGGATATCGCGTATGTTTTGGACAGTGG
CGTTCGGAGCTCACTTTTGACTGTGGATAGCGGCGGAATGTGCTGGGAACTGTTTTGGCG
CATCAGCGATGGAGCCCGCGCGCTCGCCGGGAAGCACGGCCTGACGAGGGACCTTGTTCT
GGTGGTGTATGCCGGAGGGAGCGTTGCGGGGTGATGTTGTGGGCCGGTGTACGAGAGTAA
GCGCAAGTTCACCGGACGACCTTGGCACTCGTGTTTCACGTCCTTTGTTGACGTTGAAGA
GGGTGACGTACCGATTAACTTGTACCAGGTAGTGGTAGCGCAATGGATGATGCTGATATT
GATGATGATGGTGATGATGATGATTTTAGTTTCGTTTGCGGTCGGTGGCACGGGGGGGGG
GTGAGGGTATCCTCATGTCGTGCATGGCCGTAGTCGTATGACCATAGACCCTCGCATCCC
TACAATGCCGGGACGGAGCACATTGGGTGATCACCAACCAGGCAGATGGTCGGTGGCACG
GCGTGGCAGATATAAGTGCGATCGTGACTGGGGCGCCGCCTCCGCTGCTGCGGCTCGACA
CCACGAACACCAGCTTGATTGCCCCCAGTTAGGTTTCTTGTAAGGATTCGTGTTCTCCTC
TGGGGGCATAACTGAGATCCTCAACTCGTAGGGGGGAGGCACTGGCACCTCACGTTTTCG
GTAAAGTGGGGCCATTCTCCAACACGGAAGGTGTGGATAAGTCTGGGCTCCTGATTGTTC
TGACAGCGGACAGGGCTCCTCTACAAAGGAAGTGAACGGACAAACGTTGCAGTTCCATTC
GTGCATTTCCCTATTTTGTTTCGTTGCATGTCTACAGGCATATGCCGAGCCCATGGGATT
GTTTGACGAGTTGCACGTACGTTGTATCTCCCATTGTTTTCATTGCGCCGAGCAATGGAG
ATTATGGTGTGATTAGGGAAGACAGTAGTAATCCCAACCGAATATGGCGTAAAACATAGG
GGGATGCATGTTGTTCGGATCGATCGTGGTATCTGGCTATTATTTCCCCCTGTATGTGTT
ACTACAGCAGTACGGGGGA
>NODE_399_length_6078_cov_203.000666_g29_i10
GCCGTGTAGACAACATGACACGGCCCTTACGTAAACACCCCGCACCTTCATGGCATATCA
CCACCATCCCAGCAATTGCCATGTGCCTGTTGCTCTTGCCCGGCGGTGCGGATGCTTTCT
CTGTCCCTGTGCCAAGCAATTCCTTGCTATACCGACTTGTGGATCATGTCGATCAACTGC
AACAACAACAACAACAACAACAACAACAGCAGGGACCCAGACCGGCCGGCCATGGCAGTA
CCGGCGATAGTAGTAGCGGTAGTGAGGTAGTACCTCCTCCTCACCTTTTCCGCATCCCAG
CCCCCGGCGGAGATGTCTGCCTCGTCGTGGACGAGAAAGGCGCCTACCATGCCGTCCGAG
ATGCCTTCCCGCCCTTGGGCCTGCCGGTGTCTTCGACGGGAGTGGTCGATACTCAGGTGA
ACGTCATCAGCGACACTCTCTTCGGGACGCGTTTCAACCTTTCCGACGGTTCCGTCCGCG
GCCCTTGGTGCCCCGGCGGGACCGCCGGCCCGCTCCTGAGAATCGCACGCCGTCTGCGTG
GCCCCCTCCTCCATCTTCGAAAAATATGGACCCGAGTCGTCGCACCGGTGCCCTTTCTCC
GGCGAGCGTTACTCGTCGTGCGGAGAAGAGACGAAGACAGCGCGAAAGAGGGGACGAGAC
CGCCGCCCAGCTTGACGGCGGCGCTGGAAGCGCTTCCCGTTACTGAGAATACCGACGGAA
GCTTGGCGGTCACGCTGCCGCCGCCGCCGCCGCCCCGTCACGCCGCTGTCGCTGGTGGCA
CTGGCGCTGACGCGGCGAGCGAATTGAGTACGGGGGCGGATGGTGTCGAAGGGCATGTTG
GGTTGGCACGTGATTCGACGCAGAAGAAGAGGCACCAGCTGTCTTGGGTGGCGGATTGCG
GTCTCGCAGGGTATGAGCACTGAGGTGTTCTTGCTTGCTGCTGTGGGCTGTGGTGTTGCT
TGCACCTGTTTGTAGAGCTAGTATATACAGTGTGCTGCTCTTGTGCCTGCACGTATGGTA
TGAAATTCAGCAGTTCGTCCGCATCGCGGATCTCAATCATGGGGCACGTTCCTCGTATTA
TTACGCAGCTTGCAGAGTAGTTGGAGGATCGACCAGTTTGGTCGGATGATTTTGCGGCTG
TCGTCTTGTATTGTCGTGATGCTGCTGTGTTAAATGTATAAAAACGAACCCTACTCTACT
CAGCCGTGTCTCCCCCGGCCTGCCTCCCTGCTGAGGTAGGCCGAGGTCCGCAAGTGGACC
TAAACCTCGAAAGGCCACCCAACCCAGACGGATACACGGTCCTTAGCACCGTTCAGAGGG
GGATCCTGAGTCTGGCAGTCGGGAGTTACCGCTATCGTGAGATCAGGGTAGCTCGTGACG
CAGCCAGCTCGGGTGGCTGCAGATGGGGTTAAACCCTAACGCCCCGGCTTGGACACCGGG
GCCATGCAGCAGCAGAGAGCACGGAGAGGGTGGCGGAGTGACCGCACACCGTGTGGGTAT
GCACCAGAGAGAGGAAGGAGGAGAATCCAGAGCTGGAGGGTCGAGCCGCTCCGGGATGAG
GCGTATCTCTGGTACAACAGACAAGCACCGGGAGAACTTTTTTTTACTATACCCCGAGAG
TGCGCAAAGCAATCAAGAAAAAACACATAAAAAGGGAACGAAGGAGGAAAAGGAGGGGAC
GGGCGAAGCGCAGGTTGGCTAGGAAGGCACCACGCACCGCCCGGGAGAGGCAGCAGAGTA
CACTTGTTAGGGTAGCAACCTGGAATGTGCGGACTCTGGCTGTAAAAGGGGCTAACGGCT
ATGGGAGAGCCTGCAGCATCCTGTACGAGGCAGCGAGACAAAACGTTTCGGTGTTAGGGC
```
